# 12S Gene Metabarcoding with DNA Standard Quantifies Marine Bony Fish Environmental DNA, Identifies Threshold for Reproducible Amplification, and Overcomes Distortion Due to Non-Fish Vertebrate DNA

**DOI:** 10.1101/2022.07.29.502053

**Authors:** Mark Y. Stoeckle, Jesse H. Ausubel, Michael Coogan

**Author notes:** AUTHOR CONTRIBUTIONS STATEMENT Designed study: MYS Updated bioinformatics: MC Collected samples: MYS, JHA Analyzed samples: MYS Analyzed data: MYS, JHA Prepared figures: MYS Wrote first draft of manuscript: MYS Revised manuscript: MYS, JHA, MC.

## Abstract

Single-species PCR assays accurately measure eDNA concentration. Here we test whether multi-species PCR, i.e., metabarcoding, with an internal standard can quantify eDNA of marine bony fish. Replicate amplifications with Riaz 12S gene primers were spiked with known amounts of a non-fish vertebrate DNA standard, indexed separately, and sequenced on an Illumina MiSeq. Fish eDNA copies were calculated by comparing fish and standard reads. Relative reads were directly proportional to relative DNA copies, with average and maximum variance between replicates of about 1.3- and 2.0-fold, respectively. There was an apparent threshold for consistent amplification of about 10 eDNA copies per PCR reaction. The internal DNA standard corrected for distortion of read counts due to non-fish vertebrate DNA. To assess potential amplification bias among species, we compared reads obtained with Riaz 12S primers to those with modified MiFish primers. Our results provide evidence that Riaz 12S gene metabarcoding with an internal DNA standard quantifies marine bony fish eDNA over a range of about 10 to 5,000 copies per reaction, without indication of significant PCR bias among teleost species. In mid-Atlantic coastal samples, eDNA rarity was the main limitation to reproducible detection and quantification, and this was partly overcome by increasing the amount of a DNA sample amplified. Our findings support incorporating a DNA standard in 12S metabarcoding to help quantify eDNA abundance for marine bony fish species.

## Supporting Information File 1 for "12S Gene Metabarcoding with DNA Standard Quantifies Marine Bony Fish Environmental DNA, Identifies Threshold for Reproducible Amplification, and Overcomes Distortion Due to Non-Fish Vertebrate DNA"

```
>1.00_Agujon_needlefish_Tylosurus_acus
ACTATGCACAGCCCTAAACTTTGATAGAAACATTACACCCACTATCCGCCAGGGTACTACGAGCTCTAGCTTAAAATCCAAAGGACTTGGCGGTGCTTTAGACCCAC----------------------------
>1.00_American_anglerfish_Lophius_americanus
ACTATGCCTAGCCCTAAACATTGGCAACACAAAACACCCGTTGCCCGCCAGGGCACTACGAGCATTAGCTTAAAACCCAAAGGACTTGGCGGTGCTTTAGACCCAC-----------------------------
>1.00_American_butterfish_Peprilus_triacanthus
ACTATGCTTAGCCGTAAACATTGATAGAGATTTACACCTTCTATCCGCCTGGGAACTACGAGCATTAGCTTAAAACCCAAAGGACTTGGCGGTACTTTAGATCCCC-----------------------------
>1.00_American_conger_Conger_oceanicus
ACTATGCTTAACTGTAAACAAAGATGATAATACACAAACATCATCCGCCAGGGGATTACGAGCAAAGTTTAAAACCCAAAGGACTTGGCGGTGCCTCAAACCCAC------------------------------
>1.00_American_eel_Anguilla_rostrata
ACTATGCTCAACCTTAAACAACGATGACAACATACAAATATCATCCGCCAGGGGACTACGAGCGTTAGCTTAAAACCCAAAGGACTTGGCGGTGCCTCAAACCCAC-----------------------------
>1.00_American_gizzard_shad_Dorosoma_cepedianum
ACTATGCCCTGCCGTAAACTTAGATATTTCAATACAACAAATATCCGCCCGGGGACTACGAGCGCCAGCTTAAAACCCAAAGGACTTGGCGGTGCTTCAGACCCCC-----------------------------
>1.00_American_plaice_Hippoglossoides_platessoides_also_matches_Winter_flounder_refseq
ACTATGCTTAGCCCTAAACATCGATTGCACAATACACTCCATATCCGCCCGGGGATTATGAACGTCAGTTTAAAACCCAAAGGACTTGGCGGTGCTTAACATCCAC-----------------------------
>1.00_Arctic_char_others_Salvelinus_sp
ACTATGCCTAGCCGTAAACTTTGATAGAAAAATACAACTGATATCCGCCAGGGAACTACAAGCGCCAGCTTAAAACCCAAAGGACTTGGCGGTGCCTCAGACCCAC-----------------------------
>1.00_Armored_searobin_Peristedion_miniatum
ACTATGCCTAGCCCTAAACATTGATAGTACCCTACACCCACTATCCGCCTGGGAACTACGAGCATCAGCTTGAAACCCAAAGGACTTGGCGGTGCTTTAGATCCAC-----------------------------
>1.00_Asian_pencil_halfbeak99_Hyporhamphus_intermedius99
ACTATGCTCAGCCGTAAAATTTGATAGAATTCTACACCCACTATCCGCCAGGGAATTACGAGCACCAGCTTAAAACCCAAAGGACTTGGCGGTGCTTTAGACCCAC-----------------------------
>1.00_Atlantic_chub_mackerel_Scomber_colias
ACTATGCCTAGCCGTAAACATTGATAGAATTATACACCTCTCTATCCGCCCGGATATTACGAGCATTAGCTTGAAACCCAAAGGACTTGGCGGTACTTTAGATCCCC----------------------------
>1.00_Atlantic_cod98_Gadidae98
ACTATATATGGTCGTTAACATTGATGGTTTTATACCCAAACCATCCGCCTGGGAACTACGAGCAATAGCTTAAAACCCAAAAGACTTGGCGGTGCTTTAGACCCCC-----------------------------
>1.00_Atlantic_cod_and_other_gadidae
ACTATGTATGGTCGTTAACATTGATGGTTTTATACCCAAACCATCCGCCTGGGAACTACGAGCAATAGCTTAAAACCCAAAGGACTTGGCGGTGCTTTAGACCCCC-----------------------------
>1.00_Atlantic_croaker_(nibea98)
ACTATGCTTAGCCCTAAACATTGACAACAATATACACCTGTTGTCCGCCTGGGAACTACGAGCATCAGCTTAAAACCCAAAGGACTTGGCGGTGCTTTAGACCCAC-----------------------------
>1.00_Atlantic_cutlassfish_Trichiurus_lepturus_prob_Asian_ssp
ACTATGCTTAGCCGTAAACATTGATAGAACCCTACAACCTCTATCCGCCTGGCCACTACGAGCATGAAGCTTAAAAACCAAAGGACTTGGCGGTTCTTTAAACCCCT----------------------------
>1.00_Atlantic_halibut_Hippoglossus_sp
ACTATGCTTAGCCCTAAACATCGATTGCACTATACACTCCATATCCGCCCGGGAATTATGAACATCAGTTTAAAACCCAAAGGACTTGGCGGTGCTTAACATCCAC-----------------------------
>1.00_Atlantic_herring_Clupea_harengus
ACTATGCCCCGCCGTAAACTTAGATATATTAGTACAACAAATATCCGCCCGGGAACTACGAGCGCCAGCTTAAAACCCAAAGGACTTGGCGGTGCTTCAGACCCCC-----------------------------
>1.00_Atlantic_mackerel_Scomber_scombrus
ACTATGCCTAGCCGTAAACATTGATAGAATTATACACCCTTCTATCCGCCTGGATATTACGAGCATTAGCTTGAAACCCAAAGGACTTGGCGGTACTTTAGATCCCC----------------------------
>1.00_Atlantic_menhaden_Brevoortia_tyrannus_LS17
ACTATGCCCCGCCGTAAACTTAGATATTCCAGTACAATAAATATCCGCCAGGGGACTACGAGCGCCAGCTTAAAACCCAAAGGACTTGGCGGTGCTTCAGACCCCC-----------------------------
>1.00_Atlantic_menhaden_LS16_or_river_herrings_Clupeidae_sp
ACTATGCCCCGCCGTAAACTTAGATATTCCAGTACAACAAATATCCGCCAGGGGACTACGAGCGCCAGCTTAAAACCCAAAGGACTTGGCGGTGCTTCAGACCCCC-----------------------------
>1.00_Atlantic_moonfish_Selene_setapinnis
ACTATGCTTAGCCTTAAACATTGATCGTTTACCACATCAAACATCCGCCTGGGGATTACGAACACTAGTTTAAAACCCAAAGGACTTGGCGGTGCTTAACATCCAC-----------------------------
>1.00_Atlantic_needlefish_Strongylura_marina
ACTATGCATAGCCCTAAACCTTGATAGAATTTTACACCCCCTATCCGCCAGGATACTACGAGCCCCAGCTTAAAATCCAAAGGACCTGGCGGTGCTTTAGACCCAC-----------------------------
>1.00_Atlantic_or_northern_sand_lance_Ammodytes_americanus_or_dubius
ACTATGCCTAGCCCTAAACATCGATAGCGCACTACATCTGCTATCCGCCTGGGAACTACGAGCACCAGCTTGAAACCCAAAGGACTTGGCGGTGCTTTAGATCCAC-----------------------------
>1.00_Atlantic_silverside_Menidia_menidia
ACTATGCCTAGCCGTAAACTTTGGTGATAAAACACACATATCACCCGCCCGGGTACTACGAGCATTAGCTTAAAACCCAAAGGACTTGGCGGTGCTTTAGATCCAC-----------------------------
>1.00_Atlantic_spadefish_Chaetodipterus_faber
ACTATGCCTAGCCTTAAACATTGGCAGCACCCCACACCCGCTGCCCGCCTGGAAACTACGAGCACCAGCTTAAAACCCAAAGGACTTGGCGGTGCTTTAGATCCAC-----------------------------
>1.00_Banded_killifish_Fundulus_diaphanus
ACTATGCACAGCCGTAAACTTTGATAAAATTATACAATATTATCCGCCTGGGAACTACGAGCATAAGCTTAAAACCCAAAGGACTTGGCGGTGCTTTAGATCCAC------------------------------
>1.00_Barramundi_Lates_calcarifer
ACTATGCTTAGCCCTAAACATTGATTTTACATTACACTTAATATTCCGCCCGGGAATTACAAGCACTAGCTTAAAACCCAAAGGACTTGGCGGTGCTTAATATCCAC----------------------------
>1.00_Bay_anchovy_Anchoa_mitchilli
ACTATGCCTAGCCGTAAACTTTTATGCTAATGTACAACTAGCATCCGCCAGGGAACTACAAGCACCAGCTTAAAACCCAAAGGACTTGGCGGTGCCTCAGACCCCC-----------------------------
>1.00_Beardfish_Polymixia_lowei
ACTATGTATAGCCTTAAACCTTGATAGAATAACACAACCCCTATCCGCCCGGGAACTACGAGCACCAGCTTAAAACCCAAAGGACTTGGCGGTGCTTTAGACCCCC-----------------------------
>1.00_Bigeye_scad99_Selar_crumenophthalmus99
ACTATGCTTAGTCCTAAACATTGATTATTTTTCACATCAATACATCCGCCTGGGGATTACGAACATTAGTTTAAAACCCAAAGGACTTGGCGGTGCTTAACAACCCC----------------------------
>1.00_Bigeye_scad_Selar_crumenophthalmus
ACTATGCTTAGTCCTAAACATTGATTATTTTTCACATCAATACATCCGCCTGGGGATTACGAACATTAGTTTAAAACCCAAAGGACTTGGCGGTGCTTAATAACCCC----------------------------
>1.00_Blackbelly_rosefish_Helicolenus_dactylopterus
ACTATGCCTAGCCCTAAACCTTGGCAATATATCACATACCCTGCCCGCCTGGGAACTACGAGCATCAGCTTAAAACCCAAAGGACTTGGCGGTGCTTTAGACCCCC-----------------------------
>1.00_Blackcheek_tonguefish_Symphurus_plagiusa
ACTATGCCCAGCCGTAAACCAAGATACCGCTCCCACCAAGGTATCCGCCGGGTTATTACGAACATTAGTCTAAAAGCCAAAGGAATTGGCGGTGCTTTATATCCCT-----------------------------
>1.00_Blacknose_dace_Rhinichthys_atratulus
ACTATGCTCAGCCATAAACCCAGGCGTCGAACTACAGTTAGACGTCCGCCCGGGTACTACGAGCATTAGCTTGAAACCCAAAGGACCTGACGGTGCCTCAGACCCCC----------------------------
>1.00_Black_crappie98_Pomoxis_nigromaculatus98
ACTATGCCTAGCCCTAAACATTGATAGCATTCTACACCTGCTATCCGCCTGGGAACTACGAGCATTAGCTTGAAACCCAAAGGACTTGGCGGTGCTTTAGATCCAC-----------------------------
>1.00_Black_crappie_Pomoxis_nigromaculatus
ACTATGCCTAGCCCTAAACATTGATAGCATCCTACATCTGCTATCCGCCTGGGAACTACGAGCTTTAGCTTGAAACCCAAAGGACTTGGCGGTGCTTTAGATCCAC-----------------------------
>1.00_Black_drum_or_Spot_Pogonias_cromis_or_Leiostomus_xanthurus
ACTATGCTTAGCCCTAAACATTGACAACAACATACACCTGTTGTCCGCCTGGGAACTACGAGCATCAGCTTGAAACCCAAAGGACTTGGCGGTGCTTTAGATCCAC-----------------------------
>1.00_Black_sea_bass_Centropristis_striata
ACTATGCTCAGCCCTAAACATTGGTAGCGCATCACAGCCGCTACCCGCCTGGGTACTACGAGCACCAGCTTAAAACCCAAAGGACTTGGCGGTGCTTTAGACCCCC-----------------------------
>1.00_Bluefish_Pomatomus_saltatrix
ACTATGCTTAGCCGTAAACATTGATAGAATAGTACATCCCATCTATCCGCCGGGGTACTACGAGCACCAGCTTGAAACCCAAAGGACTTGGCGGTACTTTAGATCCCC---------------------------
>1.00_Bluegill_Lepomis_macrochirus
ACTATGCCTAGCCTTAAACATTGGCAACACTTTACACCTGCTGCCCGCCAGGAAACTACGAGCATTAGCTTAAAACCCAAAGGACTTGGCGGTGCTTTAGACCCAC-----------------------------
>1.00_Blue_catfish_Ictalurus_furcatus
ACTATGCTTAGCCCTAAACCCAGATGTATTCTTACACACACATCCGCCCGGGTACTACGAGCACAGCTTAAAACCCAAAGGACTTGGCGGTGTCTCAGACCCAC-------------------------------
>1.00_Broad_striped_anchovy_Anchoa_hepsetus
ACTATGCCCAGCCGTAAACTTTAATGCTAATGTACAACTAGCATCCGCCAGGGGACTACGAGCACCAGCTTAAAACCCAAAGGACTTGGCGGTGCCTCAGACCCCC-----------------------------
>1.00_Brook_trout_Salmo_trutta
ACTATGCCTAGCCGTAAACTTTGATGAAAACATACAACTGACATCCGCCAGGGAACTACAAGCGCCAGCTTAAAACCCAAAGGACTTGGCGGTGCCTCAGACCCAC-----------------------------
>1.00_Brown_bullhead99_Ameiurus_nebulosus99
ACTATGCTTAGCCTTAAACCCAGATGTATTCTTACACACACATCCGCCCGGGTACTACGAGCATGGCTTAAAACCCAAAGGACTTGGCGGTGTCTCAGACCCAC-------------------------------
>1.00_Brown_bullhead_Ameiurus_nebulosus
ACTATGCTTAGCCTTAAACCCAGATGTATTCTTACACACACATCCGCCCGGGTACTACGAGCATAGCTTAAAACCCAAAGGACTTGGCGGTGTCTCAGACCCAC-------------------------------
>1.00_Buckler_dory_Zenopsis_conchifera
ACTATGTGTAGCCGTAAACCTTGATGGTAACCTGTACCCTTCCATCCGCCTGGGAACTACGAGCGCTAGCTTAAAACCCAAAGGACTTGGCGGTGCTTTAGACCCCC----------------------------
>1.00_Butterfly_mackerel_Gasterochisma_melampus
ACTATGCCTAGCCATAAACATTGATAGAATTTTACACCCTCTATCCGCCTGGGTACTACGAGCATTAGCTTGAAACCCAAAGGACTTGGCGGTACTTTAGATCCCC-----------------------------
>1.00_Capelin_Mallotus_villosus
ACTATGCTTAGCCATAAACTTTGATGTTAATTTACACCTAATATCCGCCAGGGAACTACAAGCGTTAGCTTAAAACCCAAAGGACTTGGCGGTGCCTCACACCCAC-----------------------------
>1.00_Catfish_sp_Ictalurus_sp
ACTATGCTTAGCCCTAAACCCAGATGTACTCTTACACACACATCCGCCCGGGTACTACGAGCACAGCTTAAAACCCAAAGGACTTGGCGGTGTCTCAGACCCAC-------------------------------
>1.00_Chinook_salmon_Onchorhynchus_tshawytscha
ACTATGCCTAGCCGTAAACTTTGATAAAAATATACAATTGATATCCGCCAGGGTACTACAAGCGCCAGCTTAAAACCCAAAGGACTTGGCGGTGCCTCAGACCCAC-----------------------------
>1.00_Cichlid_Maylandia_zebra_others
ACTATGCCCAGCCCTAAACCTTGATAGCCCCCTACACCCACTATCCGCCCGGGTACTACGAGCACTAGCTTAAAACCCAAAGGACTTGGCGGTGCTTTAGATCCAC-----------------------------
>1.00_Climbing_perch_Anabas_testudineus
ACTATGCCCAGCCATAAACATTGATAGCCCAGTACACGCTATCCGCCCGGGGACTACGAGCATTAGCTTAAAACCCAAAGGACTTGGCGGTGCTTAAGATCCAC-------------------------------
>1.00_Cobia_Rachycentron_canadum
ACTATGCTTAGCCTTAAACATTGATCATTTATTACATAAAACATCCGCCTGGAAATTACGAACGTCAGTTTAAAACCCAAAGGACTTGGCGGTGCTTAACATCCAC-----------------------------
>1.00_Common_carp_Cyprinus_carpio
ACTATGCTCAGCCGTAAACTCAGACATCCAGCTACAATTAGATGTCCGCCAGGGTACTACGAGCATTAGCTTAAAACCCAAAGGACCTGACGGTGTCTCAGACCCCC----------------------------
>1.00_Common_guppy_Poecile_reticulata
ACTATGCACCGCCGTAAACCTTGATAGAAAACCACAACCCCTATCCGCCCGGGGACTACGAGCATAAGCTTAAAACCCAAAGGACTTGGCGGTGCTTTAGACCCCC-----------------------------
>1.00_Common_creek_chub_Semotilus_atromaculatus_or_fathead_minnow_Pimephales_promelas
ACTATGCTCAGTCGTAAACTTAGACGTCCAACTACAATTAGACGTTCGCCCGGGTACTACGAGCATTAGCTTGAAACCCAAAGGACCTGACGGTGCCTTAGACCCCC----------------------------
>1.00_Coney_Cephalopholus_fulva
ACTATGCTTTGCCCTAAACATTGATAGTTTTTTACACCCACTATCCGCCCGGGGACTACGAGCAACAGCTTAAAACCCAAAGGACTTGGCGGTGCTTTAGACCCAC-----------------------------
>1.00_Creek_chubsucker_Erimyzon_oblongus
ACTATGCTCAGCCATAAACCCAAATATTATATTACAATAAATATTCGCCAGGGTACTACGAGCGTCAGCTTAAAACCCAAAGGACTTGGCGGTGCCTTAGACCCCC-----------------------------
>1.00_Crested_blenny_Hypleurochilus_geminatus_refseq_not_full_length
ACTATGCTTAGCCTTAAACTTAGATAATACTATTACACCCATTATCCGCCCGGGTACTACGAGCACTAGCTTAAAACCCAAAGGACTTGGCGGTGCTTAATAACCCC----------------------------
>1.00_Cunner_Tetragolabrus_adspersus
ACTATGCCTAGCCGTAAACATTGATAGTACATTACATTTGCTATCCGCCCGGGTACTACGAGCATAAGCTTAAAACCCAAAGGACTTGGCGGTGCTTTAGATCCAC-----------------------------
>1.00_Cutlassfish98_Trichiurus_sp98
ACTATGCTTAGCCGTAAACATTGATAGAACACTACAACCTCTATCCGCCCGACTACTACGAGCACGAAGCTTAAAAACCAAAGGACTTGGCGGTTCATCAGATCCCT----------------------------
>1.00_Dwarf_goatfish_Upeneus_parvus
ACTATGCCCGGCCGTAAACGTTGATATGTAATTACAAATAATATCCGCCCGGGTACTACGAGCGTCAGCTTAAAACCCAAAGAACTTGGCGGTGCTTTAGACCCCC-----------------------------
>1.00_Eastern_mudminnow_Umbra_pygmea
ACTATGCATAACTATAAACTTTGATAAAAACTTACATCTTACATCCGCCAGGGAACTACAAGCGTAAGCTTAAAACCCAAAGGACTTGGCGGTGCCTCAGACCCAC-----------------------------
>1.00_European_pilchard_Sardina_pichardus
ACTATGCCCTGCCGTAAACTTAGATGTTTTAGTACAAAAAATATCCGCCCGGGAACTACGAGCGCCAGCTTAAAACCCAAAGGACTTGGCGGTGCTTCAGACCCCC-----------------------------
>1.00_European_sea_bass_Dicentrarchus_labrax
ACTATGCTTAGCCTTAAACATAGACAGTTGCTTATTCCCACTGTCCGCCAGGGTACTACGAGCATTAGCTTGAAACCCAAAGGACTTGGCGGTGCTTTAGACCCAC-----------------------------
>1.00_Fathead_minnow_Pimephales_promelas
ACTATGCTCAGCCATAAACCCAGACGTCCAACTACAATTAGACGTCCGCCCGGGTACTACGAGCATTAGCTTGAAACCCGAAGGACCTGACGGTGCCTCAGACCCCC----------------------------
>1.00_Fawn_cusk-eel_Lepophidium_profundorum
ACTATGCTAGGCCCCAAACATAGACAAAATTACTTCTATCCGCCAGGGTACTACGAGCATTAGCTTAAAACCCAAAGGACTTGGCGGTGCTTTATACCCAC----------------------------------
>1.00_Feather_blenny_Hypsoblennius_hentz
ACTATGCTTAGCCTTAAACTTAGATAATAGATTACCTAAATTATCCGCCTGGGGACTACGAGCACTAGCTTAAAACCCAAAGGACTTGGCGGTGCTTAATAACCCC-----------------------------
>1.00_Flagfin_mojarra_Eucinostomus_melanopterus
ACTATGCTTAGCCCTAAACACAGATAAAACCTCACTTATTTTTATCCGCCCGGGTACTACGAGCATCAGCTTGAAACCCAAAGGACTTGGCGGTACTTCAGACCCAT----------------------------
>1.00_Flathead_grey_mullet_Mugil_cephalus
ACTATGCCCAGCCCTAAACTTTGATAATTTATCACACTCATTATCCGCCTGGGAACTACGAGCTTCAGCTTTAAACCCAAAGGACTTGGCGGTGCTTAAGATCCAC-----------------------------
>1.00_Florida_pompano99_Trachinotus_carolinus99
ACTATGCTTAGCCCTAAACATCGATTATACATTACACCAAACATCCGCCCGGGTATTACGAACATCAGTTTAAAACCCCAAGGACTTGGCGGTGCTTAACATCCAC-----------------------------
>1.00_Florida_pompano_Trachinotus_carolinus
ACTATGCTTAGCCCTAAACATTGATTATACATTACACCAAACATCCGCCCGGGTATTACGAACATCAGTTTAAAACCCCAAGGACTTGGCGGTGCTTAACATCCAC-----------------------------
>1.00_Fourspine_stickleback_Apelties_quadraacus
ACTATGTCTAGCCCTAAACATTGATAGAGTCTTACAACCACTATCCGCCAGGGGACTACAAGCATCAGCTTGAAACCCAAAGGACTTGGCGGTGCTTTAGATCCAC-----------------------------
>1.00_Fourspot_flounder_Hippoglossina_oblonga
ACTATGCTTAGCCCTAAACATCGATTGTAAAATACACTCAAAATCCGCCCGGGTATTACGAACATTAGTTTAAAACCCAAAGGACTTGGCGGTGCTTAACATCCAC-----------------------------
>1.00_Frigate_or_bullet_tuna_Auxis_thazard_or_rochei
ACTATGCCTAGCCGTAAACATTGATAGAATTCTACACCCTCTATCCGCCTGGGTACTACGAGCATTAGCTTGAAACCCAAAGGACTTGGCGGTACTTTAGATCCCC-----------------------------
>1.00_Giant_trevally99_Caranx_ignobilis99
ACTATGCTTAGCCCTAAACATTGATCGTTTACTACATCAAACATCCGCCTGGGAATTACGAACATTAGTTTAAAACCCAAAGGACTTGGCGGTGCTTAACATCCAC-----------------------------
>1.00_Gilt_head_seabream_Sparus_aurata
ACTATGCTTAGCCGTAAACATTGACAGTCTATAACATTTTCTGTCCGCCTGGGGACTACGAGCATTAGCTTAAAACCCAAAGGACTTGGCGGTGCTTTAGACCCAC-----------------------------
>1.00_Golden_shiner_Notemigonus_chrysoleucas
ACTATGCTCAGCCGTAAACCCAGACGTCCAGCTACAATTAGACGTCCGCCCGGGTACTACGAGCATTAGCTTGAAACCCAAAGGACCTGACGGTGCCTTAGACCCCC----------------------------
>1.00_Golden_tilefish_Lopholatilus_chamaeleonticeps
ATTATGCTTAGCCGTAAACATCGACAGCATTTTATACCCGCTGTCCGCCCGGGGACTACGAGCAACAGCTTAAAACCCAAAGGACTTGGCGGTGCTTTAGTCCCAC-----------------------------
>1.00_Goldfish_Carassius_auratus
ACTATGCTCAGCCGTAAACTTAGACATCCAACTACAATAGATGTCCGCCAGGGTACTACGAGCATTAGCTTAAAACCCAAAGGACCTGACGGTGTCTCAGATCCCC-----------------------------
>1.00_Grass_or_chain_pickerel_Esox_americanus_or_niger
ACTATGCATAGTCATAAATTCTGATAAAAACATACAATTTTATCCGCCAGGGGACTACAAGCATTAGCTTAAAACCCAAAGGACTTGGCGGTGCTTCAAACCCAC------------------------------
>1.00_Grass_or_silver_carp_Cyprinidae_sp
ACTATGCTCAGCCATAAACCTAGACATCCAACTACAATTAAACGTCCGCCCGGGTACTACGAGCATTAGCTTGAAACCCAAAGGACCTGACGGTGCCTTAGACCCCC----------------------------
>1.00_Gray_angelfish_Pomacanthus_arcuatus
ACTATGCCTAGCCGTAAACATAGACAGTTCACGTACCCTACTGTCCGCCCGGGAACTACGAGCATTAGCTTAAAACCCAAAGGACTTGGCGGTGCTTTATACCCAC-----------------------------
>1.00_Gray_angelfish_Pomacanthus_arcuatus99
ACTATGCCTAGCCGTAAACATAGACAGTTCACGTACCCTACTGTCCGCCCGGGAACTACGAGCATTAGCTTGAAACCCAAAGGACTTGGCGGTGCTTTATACCCAC-----------------------------
>1.00_Gray_snapper_Lutjanus_griseus
ACTATGCCTAGCCATAAACATCGATAGTAAACTACCCCTACTATCCGCCCGGGGACTACGAGCATCAGCTTAAAACCCAAAGGACTTGGCGGTGCTTTAGATCCAC-----------------------------
>1.00_Greenland_halibut_Reinhardtius_hippoglossoides
ACTATGCTTAGCCCTAAACATCGATTGCACTATACACTCCATATCCGCCCGGGAATTATGAACGTCAGTTTAAAACCCAAAGGACTTGGCGGTGCTTAACATCCAC-----------------------------
>1.00_Green_sunfish_Lepomis_cyanellus
ACTATGCCTAGCCCTAAACATTGACAATTCCATACATCTGTTGTCCGCCAGGAAACTACGAGCATCAGCTTAAAACCCAAAGGACTTGGCGGTGCTTTAGATCCAC-----------------------------
>1.00_Grey_triggerfish_Balistes_capriscus
ACTATGCCTAGCCTTAAACATCGATGGCCACTTACTTAAACCATCCGCCAGGGAACTACGAGCATTAGCTTAAAACCCAAAGGACTTGGCGGTGCTTTAGATCCAC-----------------------------
>1.00_Grubby_or_other_sculpins_Cottidae_sp
ACTATGCCTAGCCCTAAACATTGATAGTACTATACACCCACTATCCGCCCGGGAACTACGAGCAATAGCTTAAAACCCAAAGGACTTGGCGGTGCTTTAGATCCAC-----------------------------
>1.00_Gulf_kingfish98
ACTATGCTTAGTCCTAAACATTGACAACAATACACACCTGCTGTCCGCCTGAGAACTACGAGCACCAGCTTGAAACCCAAAGGACTTGGCGGTGCTTTAGATCCAC-----------------------------
>1.00_Gulf_kingfish99
ACTATGCTTAGTCCTAAACATTGACAACAATACACACCTGCTGTCCGCCTGGGAACTACGAGCACCAGCTTGAAACCCAAAGGACTTGGCGGTGCTTTAGATCCAC-----------------------------
>1.00_Gulf_kingfish_Menticirrhus_littoralis
ACTATGCTTAGTCCTAAACATTGACAACAATACACACCTGTTGTCCGCCTGGGAACTACGAGCACCAGCTTGAAACCCAAAGGACTTGGCGGTGCTTTAGATCCAC-----------------------------
>1.00_Gulf_stream_flounder_Citharichthys_arctifrons_MM02
ACTATGCTTAGCCCTAAACATAGAATAAACTTTACCTAATATACTCCGCCCGGGTATTACGAGCATCAGCTTAAAACCCAAAGGACTTGGCGGTGCTTTACATCCAC----------------------------
>1.00_Halfbeak_sp98_Hemiramphus_sp98
ACTATGCTCAGCCATAAACCTAGATAAAATTTTACATATATTATCCGCCAGGGTACTACGAGCGCTAGCTTAAAACCCAAAGGACTTGGCGGTGCTTCAAACCCAC-----------------------------
>1.00_Hilsa_shad__Tenuolosa_ilisa
ACTATGCCTTGCCGTAAATTTAGATGTTTTTCTACAACAAACATCCGCCTGGGGACTACGAGCGCTAGCTTAAAACCCAAAGGACTTGGCGGTGCTTCAGACCCCC-----------------------------
>1.00_Hogchoker_trinectes_maculatus
ACTATGCTTAGCCGTAAACATTGATTATACCAATACACAATAATCCGCCCGGGAATTACGAACAAAAGTTTAAAACCCAAAGGACTTGGCGGTGCTTAACATCCAC-----------------------------
>1.00_Inland_silverside_Menidia_beryllina
ACTATGCCCAGCCCTAAACTTTGATGATAAGACACATATATCATCCGCCCGGGTACTACGAGCATTAGCTTGAAACCCAAAGGACTTGGCGGTGCTTTAGATCCAC-----------------------------
>1.00_Inshore_lizardfish_Synodus_foetens
ACTATGCTCGGCCGTAAACTTAGATAACTAATTATAATATTTATCCGCCAGGGTACTACGAGCATAAGCTTAAAACCCAAAGGACTTGGCGGTGCTTCAGACCCTC-----------------------------
>1.00_Iridescent_shark_catfish_Pangasianodon_hypopthalmus
ACTATGCTTAGCCTTAAACCTAGATGTACTTTTACACACACATCCGCCTGGGTACTACGAGCACAGCTTAAAACCCAAAGGACTTGGCGGTGTCTCAGACCCAC-------------------------------
>1.00_Jack_family_caranx_ignobilis99
ACTATGCTTAGCCTTAAACATTGATCGTTTACTACATCAAACATCCGCCCGGGAATTACGAACATTAGTTTAAAACCCAAAGGACTTGGCGGTGCTTAACATCCAC-----------------------------
>1.00_Jenny_mojara_Eucinostomus_gula
ACTATGCTTAGCCCTAAACACAGATAAGGTCTTACCTTTGACTTATCCGCCCGGGTACTACGAGCGCTAGCTTCAAACCCAAAGGACTTGGCGGTGCTTCAAACCCGT---------------------------
>1.00_Johnny_darter99_Ethiostomum_nigrum99
ACTATGCCTAGCCGTAAACATTGGTAACATAATACATTCATTACCCGCCTGGGAACTACGAGCATCAGCTTGAAACCCAAAGGACTTGGCGGTGCTTTAGATCCAC-----------------------------
>1.00_King_mackerel_Scomberomorus_cavalla
ACTATGCCTAGCCGTAAACATTGATAGAACTATACACCCTCTATCCGCCTGGGTACTACGAGCATTAGCTTAAAACCCAAAGGACTTGGCGGTACTTTAGATCCCC-----------------------------
>1.00_Ladyfish98_Elops_saurus98
ACTATGCTTGGCCGTAAACCTTGATGATAAGGCACAAATATCATCCGCCAGGGGACTACAAGCGTCAGCTTAAAACCCAAAGGACTTGGCGGTGCCCCACACCCAC-----------------------------
>1.00_Ladyfish99_Elops_saurus99
ACTATGCTTGGCCGTAAACCTTGATGATAAAGCACAAATATCATCCGCCAGGGGACTACAAGCGTCAGCTTAAAACCCAAAGGACTTGGCGGTGCCCCACACCCAC-----------------------------
>1.00_Largemouth_bass_Micropterus_salmoides
ACTATGCCTAGCCTTAAACATCGATGGCAACTTACACCTGCCATCCGCCTGGGAACTACGAGCATTAGCTTAAAACCCAAAGGACTTGGCGGTGCTTTAGATCCAC-----------------------------
>1.00_Large_yellow_croaker_Larimichthys_crocea
ACTATGCTTAGCCCTAAACATTGATAACAACCTACACCTGTTATCCGCCCGGGAACTACAAGCATCAGCTTAAAACCCAAAGGACTTGGCGGTGCTTTAGACCCAC-----------------------------
>1.00_Lebranche_mullet_Mugil_liza
ACTATGCCCAGCCCTAAACTTTGATAATTTATTACACCCATTATCCGCCTGGGAACTACGAGCGCCTTAGCTTAAAACCCAAAGGACTTGGCGGTGCTTAAGATCCAC---------------------------
>1.00_Lined_seahorse_Hippocampus_erectus
ACTATGCATAGTCTTAAACAAAAGTATTTTAATTACATCATACTCGCCAGGGTACTACGAGCTTTAGCTTAAAACCCAAAGGACTTGGCGGTGCTTTACACCCAC------------------------------
>1.00_Little_tunny_or_skipjack_tuna_Euthynnus_alletteratus_or_Katsuwonus_pelamis
ACTATGCCTAGCCGTAAACATTGATAGAATTCTACACCCTCTATCCGCCTGGGTACTACGAGCATCAGCTTGAAACCCAAAGGACTTGGCGGTACTTTAGATCCCC-----------------------------
>1.00_Longhorn_other_sculpins_M_octodecemspinosus_others
ACTATGCCTAGCCCTAAACATTGATAGTACTATACACCCACTATCCGCCCGGGAACTACGAGCAATAGCTTAAAACCCAAAGGACTTGGCGGTGCTTTAGATCCAC-----------------------------
>1.00_Longnose_sucker_or_Buffalo_fish_Catostomus_catostomus_or_Ictiobus_sp
ACTATGCTCAGTCATAAACCCAAATGTCAAATTACAACAGACATTCGCCAGGGTACTACGAGCGTCAGCTTAAAACCCAAAGGACTTGGCGGTGCCTTAGACCCCC-----------------------------
>1.00_Mahi_mahi_Coryphaena_hippurus
ACTATGCTTAGCCCTAAACATTGACTGTTTATTACATAAACATCCGCCTGGGAACTACGAACATTAGTTTAAAACCCAAAGGACTTGGCGGTGCTTAATATCCAC------------------------------
>1.00_Mosquitofish_Gambusia_affinis
ACTATGCACAGCCATAAACTTTGATAGAAAACTACAAATTCTATCCGCCCGGGAACTACGAGCATAAGCTTAAAACCCAAAGGACTTGGCGGTGCTTTAGACCCCC-----------------------------
>1.00_Mummichog_Fundulus_heteroclitus
ACTATGCACAGCCGTAAACTTTGATAAGAATATACAACATTATCCGCCTGGGTACTACGAGCGTAAGCTTAAAACCCAAAGGACTTGGCGGTGCTTTAGATCCAC------------------------------
>1.00_Naked_goby_Gobiosoma_bosc
ACTATGCCTAGCCGTAAACATAAACAGCCTGTCACCCCGCTGTTCGCCCGGGTACTACAAGCCCTAGCTTAAAACCCAAAGGACTTGGCGGTGCTTTAGACCCCC------------------------------
>1.00_Nile_tilapia_Oreochromis_niloticus
ACTATGCCCAGCCCTAAACTTTGATAGCCCACTACACCCGCTATCCGCCCGGGTACTACGAGCACTAGCTTAAAACCCAAAGGACTTGGCGGTGCTTTAGACCCAC-----------------------------
>1.00_Ninespine_stickleback_Pungitius_pungitius
ACTATGCCTAGCCCTAAACATTGATAGAATTTTACAACCTCTATCCGCCCGGGGACTACAAGCATCAGCTTGAAACCCAAAGGACTTGGCGGTGCTTTAGATCCAC-----------------------------
>1.00_Noodlefish_sp_Salangidae_sp
ACTATGCTTAGCCATAAACTTTGATATTAACTTACCCCTAATATCCGCCAGGGAACTACAAGCGTTAGCTTAAAACCCAAAGGACTTGGCGGTGCCTCACACCCAC-----------------------------
>1.00_Northern_kingfish_Menticirrhus_saxatilis
ACTATGCTTAGTCCTAAACATTGACAACAACACACGCCTGTTGTCCGCCTGGGGACTACGAGCACCAGCTTAAAACCCAAAGGACTTGGCGGTGCTTTAGATCCAC-----------------------------
>1.00_Northern_pipefish96_Syngnathus_fuscus96
ACTATGCATAACCGTAAACACCGATGGCAATTTACTCGCAATCCGCCAGGGAACTACAAGCACTAGCTTGAAACCCAAAGGACTTGGCGGTGCTTTAGACCCAC-------------------------------
>1.00_Northern_pipefish_Syngnathus_fuscus
ACTATGCATAACTGTAAACACAGATAGCAACTTACTCGCAATCCGCCAGGGAACTACAAGCACTGGCTTGAAACCCAAAGGACTTGGCGGTGCTTTAGACCCAC-------------------------------
>1.00_Northern_puffer_Sphoeroides_maculatus
ACTATGCTTAGCCCTAAACAATGATACTTACATACATCCACCATCCGCCCGGGTACTACGAGCATTAGCTTAAAACCCAAAGGACTTGGCGGTGCTTTAAAACCAT-----------------------------
>1.00_Northern_sea_robin_Prionotus_carolinus
ACTATGCTTAGCCCCAAACATTGATAGCACACCACATATGCTATCCGCCCGGGAAGTAAGTGCACGAGCTTGAAACCCAAAGGACTTGGCGGTGCTTTAGATCCCC-----------------------------
>1.00_Northern_sennet_Sphyraena_borealis_(Sphyraena95)
ACTATGCTCAGCCCTAAACATTGATTGGACTCTACAACCCCAATCCGCCTGGGAATTACGAACATAAGTTTAAAACCCAAAGGACTTGGCGGTGCTTTATATCCCC-----------------------------
>1.00_Northern_snakehead_Channa_argus
ACTATGCTTAGCCTTAAACATTGATAGCACCCTACATCAGCTATTCGCCAGGGGACTACGAGCATAAGCTTAAAACCCAAAGGACTTGGCGGTGCTTAAGATCCAC-----------------------------
>1.00_Northern_stargazer
ACTATGCCTTGCCCTAAACATAGATGGTAAAATACAACTTCCATCCGCCAGGGAACTACGAGCGTAAGCTTAAAACCCAAAGGACTTGGCGGTGCTTTAGACCCCC-----------------------------
>1.00_Ocean_pout_Zoarces_americanus
ACTATGCCTAGCCCTAAACATTGATAGTATACTACACCCGCTATCCGCCTGGGAACTACGAGCATCAGCTTAAAACCCAAAGGACTTGGCGGTGCTTTAGACCCAC-----------------------------
>1.00_Ocean_sunfish_Mola_mola
ACTATGCCTAGCCGTAAACATTGACAGCAAGCTACATATGCTGTCCGCCCGGGAACTACGAGCATTAGCTTAAAACCCAAAGGACTTGGCGGTGCTTTAGATCCAC-----------------------------
>1.00_Offshore_hake_Merluccius_albidus
ACTATGTATGGCTGTTAACATCGAGGGCCCGATACTCAGACCCTCCGCCTGGGGACTACGAGCACTAGCTTAAAACCCAAAGGACTTGGCGGTGCTTTACCCCCCA-----------------------------
>1.00_Olive_flounder_Paralichthys_olivaceus
ACTATGCTTAGCCCTAAACATCGATTGTACATTACACTCAACATCCGCCCGGGAATTACAAACGTTAGTTTAAAACCCAAAGGACTTGGCGGTGCTTAACATCCAC-----------------------------
>1.00_Orange_filefish_Aluterus_schoepfii
ACTATGCCTAGCCCTAAACATTGATAGCTGTTTACATTTCTATCCGCCAGGGAACTACGAGCATAAGCTTAAAACCCAAAGGACTTGGCGGTGCTTTAGATCCAC------------------------------
>1.00_Oyster_toadfish95
ACTATGTTTAGTCGTAAAACTTCGTAGCCGCCAGGATACTACGAGCAACTGCTTAAAAACCAAAGGCCCTGGCGGTGCTTTATTCCCC-----------------------------------------------
>1.00_Oyster_toadfish_Opsanus_tau
ACTATGTTTAGTCGTAAACTTAGTAGCCGCCAGGATACTACGAGCAACTGCTTAAAAACCAAAGGACCTGGCGGTGCTTTACTCCCC------------------------------------------------
>1.00_Pacific_creolefish_Paranthias_colonus
ACTATGCTTTGCCCTAAACATTGATAGTTTTTTACACCCACTATCCGCCTGGGGACTACGAGCAATAGCTTAAAACCCAAAGGACTTGGCGGTGCTTTAGACCCAC-----------------------------
>1.00_Pacific_red_snapper_Lutjanus_peru
ACTATGCCTAGCCATAAACATTGATAGCTAACTACACCCACTATCCGCCCGGGGACTACGAGCATCAGCTTGAAACCCAAAGGACTTGGCGGTGCTTTAGATCCAC-----------------------------
>1.00_Pacific_sand_lance_Ammodytes_hexapterus
ACTATGCTTAGCCCTAAACATCGATAGCGCAATACACCTGCTATCCGCCTGGGAACTACGAGCATCAGCTTGAAACCCAAAGGACTTGGCGGTGCTTTAGATCCAC-----------------------------
>1.00_Pacific_worm_eel97_Myrophis_wafer97
ACTATGCCTAATTGTAAACAATGACGGGAAAGTACAAAACCCGTCCGCCAGGGGACTACGAGCGCTAGCTTAAAACCCAAAGGACTTGGCGGTGCCTCAAACCCAC-----------------------------
>1.00_Pinfish_Lagodon_rhomoboides
ACTATGCTTAGCCATAAACATTGACAGTATATTACATTTTCTGTCCGCCTGGGAACTACAAGCATTAGCTTAAAACCCAAAGGACTTGGCGGTGCTTTAGACCCAC-----------------------------
>1.00_Pink_or_sockeye_salmon_Oncorhynchus_gorbusha_or_nerka
ACTATGCCTAGCCGTAAACCTTGATAAAAATATACAATTGATATCCGCCAGGGGACTACAAGCGCCAGCTTAAAACCCAAAGGACTTGGCGGTGCCTCAGACCCAC-----------------------------
>1.00_Planehead_filefish_Stephanolepis_hispidus
ACTATGCTTAGCCCTAAACATTGATAGGAGATTACACCTCTATCCGCCTGGGGACTACGAGCTTAAGCTTAAAACCCAAAGGACTTGGCGGTGCTTTAGATCCCC------------------------------
>1.00_Pollock_Polachius_virens_or_Whiting_Merlangus_merlangus
ACTATGTATGGTCGTTAACATTGATGGTTTTATACCCAAACCATCCGCCTGGGGACTACGAGCAATAGCTTAAAACCCAAAGGACTTGGCGGTGCTTTAGACCCCC-----------------------------
>1.00_Porgy_sp_Pagrus_major99
ACTATGCTTAGCCGTAAACATTGACAGTTGAATACATTTTCTGTCCGCCTGGGTACTACGAGCATTAGCTTAAAACCCAAAGGACTTGGCGGTGCTTTAGACCCAC-----------------------------
>1.00_Pumpkinseed_Lepomis_gibbosus
ACTATGCCTAGCCCTAAACATTGGCAACACCCTACATCTGTTGCCCGCCAGGAAACTACGAGCATTAGCTTAAAACCCAAAGGACTTGGCGGTGCTTTAGATCCAC-----------------------------
>1.00_Radiated_shanny_Ulvaria_subbifurcata
ACTATGCCTAGCCCTAAACATTGATAGTACCCTACACCCACTATCCGCCTGGGAACTACGAGCATCAGCTTGAAACCCAAAGGACTTGGCGGTGCTTTAGATCCAC-----------------------------
>1.00_Rainbow_trout_or_Salmon_sp_Oncorhynchus_sp
ACTATGCCTAGCCGTAAACCTTGATAGAAATATACAATTGATATCCGCCAGGGAACTACAAGCGCCAGCTTAAAACCCAAAGGACTTGGCGGTGCCTCAGACCCAC-----------------------------
>1.00_Rainwater_killifish_Lucania_parva_(Banded_killifish97_cluster1)
ACTATGCACAGCCGTAAACTTTGATAATAATTTACAATATTATCCGCCCGGGAACTACGAGCGTAAGCTTAAAACCCAAAGGACTTGGCGGTGCTTTAGATCCAC------------------------------
>1.00_Redbelly_tilapia_Coptodon_zillii
ACTATGCCCAGCCCTAAACTTTGATAGCCCGTTACTCCCGCTACCCGCCCGGGTACTACGAGCACTAGCTTAAAACCCAAAGGACTTGGCGGTGCTTTAGATCCAC-----------------------------
>1.00_Red_cornetfish99_Fistularia_petimba99
ACTATGCCTAGCCCTAAACATTGATAGGTTAATACTTCCCCTATCCGCCAGGGTACTACAAGCACCAGCTTAAAACCCAAAGGACTTGGCGGTGCTTTAGACCCAC-----------------------------
>1.00_Red_drum98_Sciaenops_ocellatus98
ACTATGCTTAGCCTTAAACATTGACAACAACACACACCTGTTGTCCGCCTGGGAACTACGAGCATTAGCTTAAAACCCAAAGGACTTGGCGGTGCTTTAGATCCAC-----------------------------
>1.00_Red_drum_Sciaenops_ocellatus
ACTATGCTTAGCCTTAAACATTGACAACAACATACACCTGTTGTCCGCCTGGGAACTACGAGCATTAGCTTGAAACCCAAAGGACTTGGCGGTGCTTTAGATCCAC-----------------------------
>1.00_Red_eye_mullet_Mugil_rubrioculus
ACTATGCCCAGCCCTAAACTTTGATAGTCTGTCCGCACTCACTATCCGCCCGGGTACTACGAGCCCTAGCTTAAAACCCAAAGGACTTGGCGGTGCTTAAGGTCCGC----------------------------
>1.00_Red_eye_round_herring_Etrumeus_teres
ACTATGCTCAGCCGTAAACTTAGATATGATTTTACAACAAATATCCGCCCGGGGACTACGAGCATCAGCTTAAAACCCAAAGGACTTGGCGGTGCTTCAGACCCTC-----------------------------
>1.00_Red_goatfish_Mullus_auratus
ACTATGCCTGGTCATAAACACTGATAAACTATTACATATATTATCCGCCTGGGTATTACGAGCGCTAGCTTAAAACCCAAAGGACTTGGCGGTGCTTTAGACCCAC-----------------------------
>1.00_Red_grouper_Epinephelus_morio
ACTATGCTTCGCCCTAAACATTGATAGCTTAACACAATAACTATCCGCCTGGAAACTACGAGCAATAGCTTAAAACCCAAAGGACTTGGCGGTGCTTTAGATCCAC-----------------------------
>1.00_Red_White_or_Spotted_hake_sp_Urophycis_sp
ACTATGTGTGGTCCTCAACATCGATAATTATTGTACTTAAATTATCCGCCCGGGAACTACGAGCATTAGCTTAAAACCCAAAGGACTTGGCGGTGCTTTAGACCCCC----------------------------
>1.00_Rock_gunnel_Pholis_gunnelus
ACTATGCCTAGCCCTAAACATTGATAGTATTATACACCCACTATCCGCCTGGGAACTACGAGCATTAGCTTAAAACCCAAAGGACTTGGCGGTGCTTTAGATCCAC-----------------------------
>1.00_Rough_scad_Trachurus_lathami
ACTATGCTTAGCCTTAAACATTGATTATTTATTACATCAAACATCCGCCCGGGAATTACGAACATTAGTTTAAAACCCAAAGGACTTGGCGGTGCTTAACATCCAC-----------------------------
>1.00_Rough_silverside_Membras_martinica
ACTATGCCCAGCCCTAAACTTTGATAATAACCTACACCTATTATCCGCCCGGGTATTACGAGCACCAGCTTAAAACCCAAAGGACTTGGCGGTGCTTTAGATCCAC-----------------------------
>1.00_Scad98_Trachurus_trachurus98
ACTATGCTTAGCCTTAAACATTGATTATTAATTACATCAAATATCCGCCCGGGTATTACGAACATTAGTTTAAAACCCAAAGGACTTGGCGGTGCTTAACATCCAC-----------------------------
>1.00_Scup_Stenotomus_chrysops
ACTATGCTTAGCCATAAACATTGACAGTCTACTACATTTTCTGTCCGCCCGGGAACTACGAGCATTAGCTTAAAACCCAAAGGACTTGGCGGTGCTTTAGACCCAC-----------------------------
>1.00_Seaboard_goby_Gobiosoma_ginsburgi
ACTATGCCTAGCCGTAAACATAAGCAGCCTATCACTCCGCTGTTCGCCAGGGGACTACAAGCCCCAGCTTAAAACCCAAAGGACTTGGCGGTGCTTTAGACCCCC------------------------------
>1.00_Sea_lamprey_Petromyzon_marinus
GCTATGCCTGCCATAAATAAACAACCGTCGCCAGGGCACTACGAACAATCGTTTAAAACCCAAAGAACTTGACGGCACCCTAAACCCAC----------------------------------------------
>1.00_Sharksucker_Echeneis_naucrates
ACTATGCTTAGCCCTAAACATTGATTGTTTAATACATCAAACATCCGCCCGGGAATTACGAACATCAGTTTAAAACCCAAAGGACTTGGCGGTGCTTTACATCCAC-----------------------------
>1.00_Sheepshead_minnow_Cyprindon_variegatus
ACTATGCACAGCCCTAAACTTCGATAATATCTTACAACTATTATCCGCCCGGGAACTACGAGCATTAGCTTAAAACCCAAAGGACTTGGCGGTGCTTTAGATCCCT-----------------------------
>1.00_Shortfinger_anchovy_Anchoa_lyolepis
ACTATGCCCGGCCGTAAACTTTTATGCTAATGTACAACTAGCATCCGCCAGGGAACTACAAGCACCAGCTTAAAACCCAAAGGACTTGGCGGTGCCTCAGACCCCC-----------------------------
>1.00_Silver_anchovy_Engraulis_eurystole
ACTATGCCTAGCCGTAAACTTTAATGCTAATGTACAACTAGCATCCGCCAGGGAACTACGAGCACCAGCTTAAAACCCAAAGGACTTGGCGGTGCCTCAGACCCCC-----------------------------
>1.00_Silver_hake_Merluccius_bilinearis
ACTATGTGTGGCTGTTAACATCGAGGGCCCGATACTCTGACCCTCCGCCCGGGGACTACGAGCACTAGCTTAAAACCCAAAGGACTTGGCGGTGCTTTACCCCCCA-----------------------------
>1.00_Silver_perch_Bardiella_chrysoura_(nibea93)
ACTATGCTTAGCCCTAAACATTGACAACAAGATACAACTGTTGTCCGCCTGGACACTACGAGCACCAGCTTGAAAGCCAAAGGACTTGGCGGTGCCTTAGACCCAC-----------------------------
>1.00_Skilletfish99_Gobiesox_strumosus99
ACTATGCTCAGCCGTAAACAACGATAGCCCCTGCACTTGCTACCCGCCCGGGAACTACGAGCCCCAGCTTGAAACCCAAAGGACTTGGCGGTGCTTAAGATCCAC------------------------------
>1.00_Smallmouth_bass_Micropterus_dolomieu
ACTATGCCTAGCCTTAAACATCGATAGCAACTTACACCTGCTATCCGCCTGGGAACTACGAGCACCAGCTTGAAACCCAAAGGACTTGGCGGTGCTTTAGATCCAC-----------------------------
>1.00_Smallmouth_flounder_Etropus_microstomus
ACTATGCTTAGCCCTAAACATAGAATAAACTTTACTTAATATACTCCGCCCGGGTATTACGAGCATCAGCTTAAAACCCAAAGGACTTGGCGGTGCTTTACATCCAC----------------------------
>1.00_Snailfish_Liparis_sp_100match_miostomus_Pacific_sp
ACTATGCCTAGCCATAAACATTGATAGCACAACACCCCCGCTATCCGCCAGGGAACTACGAGCAACAGCTTAAAACCCAAAGGACTTGGCGGTGCTTTAGACCCCC-----------------------------
>1.00_Southern_kingfish_Menticirrhus_americanus_(nibea95)
ACTATGCTTAGTCGTAAACATTGACAACAACACACACCTGTTGTCCGCCTGGGAACTACGAGCGCCAGCTTAAAACCCAAAGGACTTGGCGGTGCTTTAGATCCAC-----------------------------
>1.00_Spanish_mackerel_Scomberomorus_maculatus
ACTATGCCTAGCCGTAAACATTGATAGAATTATACGCCCTCTATCCGCCCGGGTACTACGAGCATCAGCTTGAAACCCAAAGGACTTGGCGGTACTTTAGATCCCC-----------------------------
>1.00_Spotfin_butterfly_fish_Chaeton_ocellatus
ACTATGCCTAGCCCTAAACATTGATAGTTAATTACACCCACTGTCCGCCTGGGGACTACGAGCATAAGCTTAAAACCCAAAGGACTTGGCGGTGCTTTAGACCCAC-----------------------------
>1.00_Spotfin_killifish_Fundulus_luciae
ACTATGCACAGCCATAAACTTTGATAAAAATATACAATATTATCCGCCCGGGTACTACGAGCATGAGCTTAAAACCCAAAGGACTTGGCGGTGCTTTAGATCCAC------------------------------
>1.00_Spotfin_mojarra_Eucinostomus_argentatus
ACTATGCTTAGCCCTAAATATAGATAAAGCCTCACCTTTGACTTTATCCGCCAGGGTACTACGAGCGCTAGCTTAAAACCCAAAGGACTTGGCGGTGCTTCAAACCCAA--------------------------
>1.00_Spotted_goatfish_Pseudupeneus_maculatus
ACTATGCCTGGCCGTAAACATTGATAAGATATTACACGCATTATCCGCCTGGGTACTACGAGCGCTAGCTTAAAACCCGAAGGACTTGGCGGTGCTTTAGACCCCC-----------------------------
>1.00_Spotted_rose_snapper97_Lutjanus_guttatus97
ACTATGCCTAGCCATAAACATTGATAGTCTACTACACCCACTATCCGCCCGGGGACTACGAGCATCAGCTTAAAACCCAAAGGACTTGGCGGTGCTTTAGATCCAC-----------------------------
>1.00_Spotted_rose_snapper98_Lutjanus_guttatus98
ACTATGCCTAGCCATAAACATTGATAGTTAACTACGCCCACTATCCGCCCGGGGACTACGAGCATCAGCTTGAAACCCAAAGGACTTGGCGGTGCTTTAGATCCAC-----------------------------
>1.00_Spotted_rose_snapper_Lutjanus_guttatus
ACTATGCCTAGCCATAAACATTGATAGTTAGCTACACCCACTATCCGCCCGGGGACTACGAGCATCAGCTTGAAACCCAAAGGACTTGGCGGTGCTTTAGATCCAC-----------------------------
>1.00_Spotted_sea_trout_Cynoscion_nebulosus_edited_2ndbaseTtoC
ACTATGCTTAGCCTTAAACATTGACAACAAAATACACCTGTTGTCCGCCTGGGTACTACGAGCATCAGCTTAAAACCCAAAGGACTTGGCGGTGCTTTAGATCCAC-----------------------------
>1.00_Striped_bass_Morone_saxatilis
ACTATGCTTAGCCTTAAACATAGACAGTTGTTTACCCCCACTGTCCGCCCGGGCACTACGAGCATTAGCTTGAAACCCAAAGGACTTGGCGGTGCTTTAGACCCAC-----------------------------
>1.00_Striped_blenny_Chasmodes_bosquianus
ACTATGCTTAGCCTTAAACTTAGTTAGTATATTACATACACACCCGCCTGGGAACTACGAGCATTAGCTTAAAACCCAAAGGACTTGGCGGTGCTTAACACCCCC------------------------------
>1.00_Striped_burrfish_Chilomycterus_schoepfi
ACTATGCCTAGCCCTAAACATTGACAGTAAATTCACCAACTGTTCGCCCGGGAACTACGAGCACCAGCTTAAAACCCAAAGGACTTGGCGGTGCTTTAGACCCAC------------------------------
>1.00_Striped_cusk_eel96_Ophidon_marginatum96
ACTATGCTAAGCCTTAAACACAGACAAATGCTCTGTCCGCCAGGGTATTACGAGCATCAGCTTAAAACCCAAAGGACTTGGCGGTACTTTACACCCAC-------------------------------------
>1.00_Striped_cusk_eel_Ophidon_marginatum
ACTATGCTAAGCCTTAAACATAGACATACTCTGTCCGCCAGGGTATTACGAGCATCAGCTTAAAACCCAAAGGACTTGGCGGTACTTTACACCCAC---------------------------------------
>1.00_Striped_killifish_Fundulus_majalis
ACTATGCACAGCCGTAAACTTTGATATGATATTACAACATTATCCGCCTGGGGACTACGAGCGTAAGCTTAAAACCCAAAGGACTTGGCGGTGCTTTAGATCCAT------------------------------
>1.00_Striped_sea_robin_Prionotus_evolans
ACTATGCTTAGCCCTAAACATTGGCAGCACACCACATATGCTGCCCGCCTGGGAAGTAAGAGCACCAGCTTGAAACCCAAAGGACTTGGCGGTGCTTTAGATCCCC-----------------------------
>1.00_Sturgeon_sp_Acipenser_sp
ACTATGCTCAGTCATAAACTTTGGTGATAAATTACACATATTGCCCGCCAGGGTACTACGAGCGCTAGCTTAAAACCCAAAGGACTTGGCGGTGCCCCAGACCCAC-----------------------------
>1.00_Summer_flounder_Paralichthys_dentatus
ACTATGCTTAGCCCTAAACATCGATTGTATAATACACTCAATATCCGCCCGGGGATTACAAACGTTAGTTTAAAACCCAAAGGACTTGGCGGTGCTTAACATCCAC-----------------------------
>1.00_Swordfish_Xiphias_gladius
ACTATGCTTAGCCCTAAACATCGATTATTAATTACACCCAATATCCGCCCGGGAATTACGAGCATCAGTTTAAAACCCAAAGGACTTGGCGGTGCTTAACATCCAC-----------------------------
>1.00_Taillight_or_Weed_shiner_Notropis_maculatus_or_texanus
ACTATGCTCAGTTATAAACCCAGACGTCCAACTACAATTAGACGTCCGCCCGGGTACTACGAGCATTAGCTTGAAACCCAAAGGACCTGACGGTGCCTCAGACCCCC----------------------------
>1.00_Tautog_Tautoga_onitis
ACTATGCCTAGCCGTAAACATCGATAGTGCATTACGTTAACTATCCGCCCGGGTACTACGAGCATGAGCTTAAAACCCAAAGGACTTGGCGGTGCTTTAGATCCAC-----------------------------
>1.00_Thread_herring_Opisthonema_oglinum
ACTATGCCCTGCCGTAAACTTAGATATTTCAATACAATAAATATCCGCCCGGGGACTACGAGCGCCAGCTTAAAACCCAAAGGACTTGGCGGTGCTTCAGACCCCC-----------------------------
>1.00_Three-spined_stickleback_Gasterosteus_aculeatus
ACTATGCCTAGCCCTAAACATTGATAGAATTTTACAACCACTATCCGCCCGGGGACTACAAGCATCAGCTTGAAACCCAAAGGACTTGGCGGTGCTTTAGATCCAC-----------------------------
>1.00_Tidewater_or_slender_mojarra_Eucinstomus_harengulus_jonesii
ACTATGCTTAGCCCTAAATACAGATAAAATTACACTTTACTTTATCCGCCCGGGTACTACGAGCATTAGCTTGAAACCCAAAGGACTTGGCGGTGCTTTAGACCCAT----------------------------
>1.00_Tilapia_Oreochromis_sp
ACTATGCCCAGCCCTAAACTTTGATAGCCCACTACACCCGCTATCCGCCCGGGTACTACGAGCACTAGCTTAAAACCCAAAGGACTTGGCGGTGCTTTAGATCCAC-----------------------------
>1.00_Tomcod_Microgadus_tomcod
ACTATGTATGGTTGTTAACATCGATGGTTTTATACCCAAACCATCCGCCTGGGGACTACGAGCAATAGCTTAAAACCCAAAGGACTTGGCGGTGCTTTAGACCCCC-----------------------------
>1.00_Tuna_sp_Thunnus_sp
ACTATGCCTAGCCGTAAACATTGATAGAATTTTACACCCTCTATCCGCCTGGGTACTACGAGCATTAGCTTGAAACCCAAAGGACTTGGCGGTACTTTAGATCCCC-----------------------------
>1.00_Walking_catfish_Clarias_batrachus
ACTATGCTTAGCCATAAACCTAGATGTAAACTTACACACACATCCGCCAGGGTACTACGAGCCTAGCTTAAAACCCAAAGGACTTGGCGGTGTCTCAGACCCAC-------------------------------
>1.00_Walleye_Sander_vitreus
ACTATGCCTAGCCATAAACATTGGTAGTACCCTACACTCACTACCCGCCTGGGAACTACGAGCATTAGCTTGAAACCCAAAGGACTTGGCGGTGCTTTAGATCCCC-----------------------------
>1.00_Weakfish_Cynoscion_regalis
ACTATGCTTAGCCTTAAACATTGACAACAACATACACCTGTTGTCCGCCTGGGTACTACGAGCATTAGCTTAAAACCCAAAGGACTTGGCGGTGCTTTAGACCCAC-----------------------------
>1.00_Whitefish_Coregonus_sp
ACTATGCCTAGCCGTAAACTTTGATGGAAACATACAACTAACATCCGCCAGGGAACTACAAGCGCCAGCTTAAAACCCAAAGGACTTGGCGGTGCCTCAGACCCAC-----------------------------
>1.00_White_bass_Morone_chrysops
ACTATGCTTAGCCTTAAACATAGACAGTTGTTTACCCACACTGTCCGCCCGGGTACTACGAGCATTAGCTTGAAACCCAAAGGACTTGGCGGTGCTTTAGACCCAC-----------------------------
>1.00_White_catfish_Ameiurus_catus
ACTATGCTTAGCCTTAAACCCAGATGTACTCTTACACACACATCCGCCCGGGTACTACGAGCACAGCTTAAAACCCAAAGGACTTGGCGGTGTCTCAGACCCAC-------------------------------
>1.00_White_mullet_Mugil_curema
ACTATGCTCAGCCCTAAACTTTGATAGTTTTACCACACCCACTATCCGCCCGGGTACTACGAGCTTTAGCTTAAAACCCAAAGGACTTGGCGGTGCTTAAGATCCGT----------------------------
>1.00_White_perch_Morone_americana
ACTATGCTTAGCCCTAAACATAGACAGTTGTTTACCCCCACTGTCCGCCCGGGTACTACGAGCATTAGTTTGAAACCCAAAGGACTTGGCGGTGCTTTAGACCCAC-----------------------------
>1.00_White_sucker_Catastomus_commersoni
ACTATGCTCAGTCATAAACCCAAATGTCAAATTACAATAGACATTCGCCCGGGTACTACGAGCGTCAGCTTGAAACCCAAAGGACTTGGCGGTGCCTTAGACCCCC-----------------------------
>1.00_Windowpane_flounder_Scophthalmos_aquosus
ACTATGCTTAGCCCTAAACATCGATTTAATACCCCATTAAATCCGCCTGGGGACTACGAACGTATGTTTAAAACCCCAAGGACTTGGCGGTGCTTTATATCCAC-------------------------------
>1.00_Winter_or_Yellowtail_flounder_Pseudopleuronectes_americanus_or_Pleuronectes_ferrugineus
ACTATGCTTAGCCCTAAACATCGATTGCACCATACACTCCATATCCGCCCGGGAATTATGAACGTCAGTTTAAAACCCAAAGGACTTGGCGGTGCTTAACATCCAC-----------------------------
>1.00_Witch_flounder_Glyptocephalus_cynoglossus
ACTATGCTTAGCCCTAAACATCGATTGCACCATACACTCAATATCCGCCCGGGAATTATGAACGTCAGTTTAAAACCCAAAGGACTTGGCGGTGCTTAACATCCAC-----------------------------
>1.00_Yellowfin_goatfish_Mulloidichthys_vanicolensis
ACTATGCCTGGCCGTAAACATTGATAAAATATTACACATATTATCCGCCTGGGTACTACGAGCAGTAGCTTAAAACCCAAAGGACTTGGCGGTGCTTTAGACCCCC-----------------------------
>1.00_Yellowtail_amberjack99_Seriola_lalandi99
ACTATGCTTAGCCCTGAACATTGATCGTTTATTACACCAAACATCCGCCCGGGAATTACGAACACCAGTTTAAAACCCAAAGGACTTGGCGGTGCTTAACATCCAC-----------------------------
>1.00_Yellow_bullhead_Ameiurus_natalis
ACTATGCTTAGCCTTAAACCCAGATGTATTCTTACACACACATCCGCCCGGGTACTACGAGCACAGCTTAAAACCCAAAGGACTTGGCGGTGTCTCAGACCCAC-------------------------------
>1.00_Yellow_jack_Carangoides_bartholomaei
ACTATGCTTAGCCCTAAACATTGATTGTTTACTACATCAAACATCCGCCTGGGAATTACGAACATTAGTTTAAAACCCAAAGGACTTGGCGGTGCTTAATATCCAC-----------------------------
>1.00_Yellow_perch_Perca_flavescens
ACTATGCCTAGCCATAAACATTGGTAGCACATTACACCCACTACCCGCCTGGGAACTACGAGCATCAGCTTGAAACCCAAAGGACTTGGCGGTGCTTTAGATCCAC-----------------------------
>1.00_Zebrafish_Danio_rerio
ACTATGCTTAGCCATAAACAAAGACATTTAATCACAACAATGTTCGCCCGGACACTACAAGCATAAGCTTAAAACCCAAAGGACCTGACGGTGCCTTAGATCCCC------------------------------
>2.00_Atlantic_angel_shark_Squatina_dumeril
ACTATGCCCATCTACAAACTTAGACAATAATTTACCATATTGTCCGCCAGAGTACTACAAGCGCTAGCTTAAAACCCAAAGGACTTGGCGGTGCCTCAGACCCCC------------------------------
>2.00_Atlantic_sharpnose_shark_Rhizoprionodon_terraenovae
ACTATGCCCAACCATAAACTTAGACAACACTCCACTATATTGTTCGCCAGAATACTACAAGCGCTAGCTTAAAACCCAAAGGACTTGGCGGTATCCCACACCCAC------------------------------
>2.00_Atlantic_stingray_Dasyatis_sabina
ACTATGCTTAACCGTAAACACAGTTACAAATAACCTGTTACCTTAATACACCGCCTGAACACTACGAGCGCTAGCTTAAAACACAAAGGACTTGGCGGTGCTCCAAACCCAT-----------------------
>2.00_Barndoor_skate_Dipturus_laevis
ACTATGCCTAACCATAAATAGACCTTTACTACCACTTACTTTGTTTAAGTCCGCCTGAGTACTACAAGCGCTAGCTTAAAACCCAAAGGACTTGGCGGTGCCCCAGACCCCC-----------------------
>2.00_Blacktip_shark_Carcharhinus_limbatus
ACTATGCCCAACCACAAACTTAAACAACATCCCACTATATTGTTCGCCAGAGTACTACAAGCGCTAGCTTAAAACCCAAAGGACTTGGCGGTATCCCATACCCAC------------------------------
>2.00_Bluntnose_stingray_Dasyatis_say
ACTATGCTTAACCATAAACATTGTTATAAATAAACCTACCTTAACATACCGCCTGAATACTACAAGCGCTAGCTTAAAATCCAAAGGACTTGGCGGTGCTCCATACCCAC-------------------------
>2.00_Brazilian_cownose_ray_Rhinoptera_brasiliensis
ACTATGCTCAACCATAAACATTGTTACTAATAATTTACCTTAATACCCGCCCGAGTACTACAAGCGCTAGCTTAAAACCCAAAGGACTTGGCGGTGCTCCAAATCCAC---------------------------
>2.00_Bullnose_ray_Myliobatis_freminvillii
ACTATGCTTAACTATAAACATTGTTATTAATGAACTTACCTTAATATCCGCCCGAGTACTACAAGCGCTAGCTTAAAACCCAAAGGACTTGGCGGTGCTCCAAATCCCC--------------------------
>2.00_Chain_dogfish_Scyliohinus_retifer
ACTATGCCCTACCATAAACTTAGACAATAATCTACTATATTGTCCGCCAGAGTACTACAAGCGCTAGCTTAAAACCCAAAGGACTTGGCGGTGCCCCACACCCAC------------------------------
>2.00_Clearnose_skate_Raja_eglanteria
ACTATGCCTAACCATAAATAGACCCTACCACTACTTACCTTGTCTAAGTCCGCCCGAGTACTACAAGCGCTAGCTTAAAACCCAAAGGACTTGGCGGTGCCCCAGACCCCC------------------------
>2.00_Cownose_ray_Rhinoptera_bonasus
ACTATGCTCAACCATAAACATCGTTACTAATGATTTACCTTAATACCCGCCCGAGTACTACAAGCGCTAGCTTAAAACCCAAAGGACTTGGCGGTGCTCCAAACCCAC---------------------------
>2.00_Nurse_shark_Ginglymostoma_cirratum
ACTATGCCTAACTATAAACTTAGACAATAATCCACTATATTGTTCACCAGAGTACTACAAGCGCTAGCTTAAAACCCAAAGGACTTGGCGGTGTCCCACACCCAC------------------------------
>2.00_Roughtail_stingray_Dasyatis_centroura
ACTATGCTTAACCGTAAACATTGTTACAAGCATATTTACCTTAATACACCGCCTGAACACTACAAGCGCTAGCTTAAAATCCAAAGGACTTGGCGGTGCTCCAAACCCAC-------------------------
>2.00_Sandbar_shark_Carcharhinus_plumbeus
ACTATGCTCAACCACAAACTTAAACAACATCCTACTATATTGTTCGCCAGAGTACTACAAGCGCTAGCTTAAAACCCAAAGGACTTGGCGGTATCCCATACCCAC------------------------------
>2.00_Sand_tiger_shark_Carcharias_taurus
ACTATGTCTAACCATAAACTTAAACAATAATTTACTATATTGTTCGCCAGAGAACTACAAGCGCTAGCTTAAAACCCAAAGGACTTGGCGGTGTCCCAAACCCAC------------------------------
>2.00_Smooth_dogfish_Mustelus_canis
ACTATGTCCAACCACAAACTTAGACAATAAATCACTATATTGTTCGCCCGAGTACTACAAGCGCTAGCTTAAAACCCAAAGGACTTGGCGGTATCCCATACCCAC------------------------------
>2.00_Southern_stingray_Dasyatis_americana
ACTATGCTTAACCGTAAACATCGTTATAAATAAAACCACCTTAAAATACCGCCCGAATACTACAAGCGCTAGCTTAAAATCCAAAGGACTTGGCGGTGCTCCAAACCCAC-------------------------
>2.00_Spinner_shark_Carcharhinus_brevipinna
ACTATGCCCAACCACAAACTTAGACAACACCCTACTATATTGTTCGCCAGAGTACTACAAGCGCTAGCTTAAAACCCAAAGGACTTGGCGGTATCCCATACCCAC------------------------------
>2.00_Spiny_butterfly_ray_Gynmura_altavela
ACTATGCTTAACTATAAACATTGCTATTAATAAATATACCTTAATATCCGCCTGAGTACTACAAGCGCTAGCTTAAAACCCAAAGGACTTGGCGGTGCTCCACACCCAC--------------------------
>2.00_Spiny_dogfish_Squaalus_acanthias
ACTATGCCCAACCACAAACTTAGACAATAACCTACTACATTGTCCGCCAGAGTACTACAAGCGCTAGCTTAAAACCCAAAGGACTTGGCGGTGCTTCAGACCCCC------------------------------
>2.00_Thresher_shark_Alopias_vulpinus
ACTATGTCTAACCACAAACTTAAACAATAATTCACTATATTGTTCGCCAGAGTACTACAAGCGCTAGCTTGAAACCCAAAGGACTTGGCGGTGTCCCAAACCCAC------------------------------
>2.00_Unknown_shark_sp_shark96B
ACTATGCCCAACCATAAACTTAGACAACACTCCACTATATTGTTCGCCAGAATACTACAAGCGCTAGCTTAAAACCCAAAGGACTTGACGGTATCCCACACCCAC------------------------------
>2.00_White_shark_Carcharhinus_leucas
ACTATACCCAACCATAAACTTAGACAACATCCCACTATATTGTTCGCCAGAGTACTACAAGCGCTAGCTTAAAACCCAAAGGACTTGGCGGTATCCCATACCCAC------------------------------
>2.00_Winter_skate_or_Little_skate_Leucoraja_ocellata_or_erinacea
ACTATGCTTAACCATAAATAGACCTTTACCACTACTTACTTTGTTTAAGTCCGCCTGAGTACTACAAGCGCTAGCTTAAAACCCAAAGGACTTGGCGGTGCCCCAGACCCCC-----------------------
>1.10_Atlantic_menhaden_LS15_Brevoortia_tyrannus
ACTATGCCCCGCCGTAAACTTAGATATTTCAGTACAATAAATATCCGCCAGGGGACTACGAGCGCCAGCTTAAAACCCAAAGGACTTGGCGGTGCTTCAGACCCCC-----------------------------
>1.10_Atlantic_silverside2_Menidia_menidia2
ACTATGCCCAGCCGTAAACTTTGGTGATAAAACACACATATCACCCGCCCGGGTACTACGAGCATTAGCTTAAAACCCAAAGGACTTGGCGGTGCTTTAGATCCAC-----------------------------
>1.10_Atlantic_silverside_cluster2
ACTATGCCTAGCCGTAAACTTTGGTGATAAAACACACATATCACCCGCCCGGGTACTACAAGCATTAGCTTAAAACCCAAAGGACTTGGCGGTGCTTTAGATCCAC-----------------------------
>1.10_Atlantic_silverside_cluster3
ACTATGCCTAGCCGTAAACTTTGGTGATAAAACACACATATCGCCCGCCCGGGTACTACGAGCATTAGCTTAAAACCCAAAGGACTTGGCGGTGCTTTAGATCCAC-----------------------------
>1.10_Bay_anchovy99a_Anchoa_mitchilli99a
ACTATGCCTAGCCGTAAACTTTTATGCTAACGTACAACTAGCATCCGCCAGGGAACTACAAGCACCAGCTTAAAACCCAAAGGACTTGGCGGTGCCTCAGACCCCC-----------------------------
>1.10_Mahi_mahi_Coryphaena_hippurus_variant_1nt
ACTATGCTTAGCCCTAAACATTGACTGTTTATTACATAAACATCCGCCTGGGAACTACGAACATTAGTTTAAAACCCAAAGGACTTGGCGGTGCTTAACATCCAC------------------------------
>1.10_Mummichog_Fundulus_heteroclitus_cluster2
ACTATGCACAGCCATAAACTTTGATAAGAATATACAACATTATCCGCCTGGGTACTACGAGCGTAAGCTTAAAACCCAAAGGACTTGGCGGTGCTTTAGATCCAC------------------------------
>1.10_Mummichog_Fundulus_heteroclitus_cluster3
ACTATGCACAGCCGTAAACTTTGATAAGAATATACAACATTATCCGCCTGGGAACTACGAGCGTAAGCTTAAAACCCAAAGGACTTGGCGGTGCTTTAGATCCAC------------------------------
>1.10_Northern_sea_robin99_Prionotus_carolinus99
ACTATGCTTAGCCCCAAACATTGATAGCACGCCACATATGCTATCCGCCCGGGAAGTAAGTGCACGAGCTTGAAACCCAAAGGACTTGGCGGTGCTTTAGATCCCC-----------------------------
>1.10_Scup99_Stenotomus_chrysops99
ACTATGCTTAGCCATAAACATTGACAGTCTATTACATTTTCTGTCCGCCCGGGAACTACGAGCATTAGCTTAAAACCCAAAGGACTTGGCGGTGCTTTAGACCCAC-----------------------------
>1.10_Spot_or_Black_drum99a_Pogonias_cromis99a_or_Leiostomus_xanthurus99a
ACTATGCTTAGCCCTAAACATTGACAACAACATACACCTGTTGTCCGCCCGGGAACTACGAGCATCAGCTTGAAACCCAAAGGACTTGGCGGTGCTTTAGATCCAC-----------------------------
>1.10_Summer_flounder99a
ACTATGCTTAGCCCTAAACATCGATTGTGTAATACACTCAATATCCGCCCGGGGATTACAAACGTTAGTTTAAAACCCAAAGGACTTGGCGGTGCTTAACATCCAC-----------------------------
>1.10_Summer_flounder99b_Paralicthys_dentatus99b
ACTATGCTTAGCCCTAAACATCGATTGTATAATACACTCAATATCCGCCCGGGAATTACAAACGTTAGTTTAAAACCCAAAGGACTTGGCGGTGCTTAACATCCAC-----------------------------
>1.10_Tautog_cluster4
ACTATGCCTAGCCGTAAACATCGATAGTGCATTACGTTAACTATCCGCCCGGGTACTACGAGCATGAGCTTAAAACCCAAAGGACTTGGCGGCGCTTTAGATCCAC-----------------------------
>1.10_Tautog_Tautoga_onitis_cluster2
ACTATGCCTAGCCGTAAACATCGATAGTGCATTACGTTAACTATCCGCCCGGGTACTACGAGCATGGGCTTAAAACCCAAAGGACTTGGCGGTGCTTTAGATCCAC-----------------------------
>1.10_Tautog_Tautoga_onitis_cluster3
ACTATGCCTAGCCGTAAACACCGATAGTGCATTACGTTAACTATCCGCCCGGGTACTACGAGCATGAGCTTAAAACCCAAAGGACTTGGCGGTGCTTTAGATCCAC-----------------------------
>2.10_Unknown_ray_spA
ACTATGCTTAACCGTAAACATTGTTACAAATATATTTACCTTAACACACCGCCTGAACACTACAAGCACTAGCTTAAAATCCAAAGGACTTGGCGGTGCTCCAAACCCAC-------------------------
>2.10_Unknown_ray_spB
ACTATGCTTAACCGTAAACATTGTTACAAATAAATTTACCTTATCACACCGCCTGAATACTACAAGCACTAGCTTAAAATCCAAAGGACTTGGCGGTGCTCCAAACCCAA-------------------------
>2.10_Unknown_ray_spC
ACTATGCTTAACCGTAAACATTGTTACAAATAAATTTACCTTAACACACCGCCTGAATACTACAAGCGCTAGCTTACAATCCAAAGGACTTGGCGGTGCTCCAAACCCAC-------------------------
>2.10_Unknown_ray_spD
ACTATGCTTAACCGTAAACATTGTTATAAACAAACTTACCTTAACACACCGCCTGAATACTACAAGCGCTAGCTTAAAATCCAAAGGACTTGGCGGTGCTCCAAACCCAC-------------------------
>2.10_Unknown_ray_spE
ACTATGCTTAACCATAAACATCGTTATAAACAAACCTACCTTAATACACCGCCTGAATACTACAAGCGCTAGCTTACAATCCAAAGGACTTGGCGGTGCTCCAAACCCAC-------------------------
>2.10_Unknown_ray_spF
ACTATGCTTAACCATAAACATTGTTATAAATAAACCTACCTTAATACACTGCCTGTATACTACAAGCGCTAGCTTACAATCCAAAGGACTTGGCGGTGCTCCAAACCTAC-------------------------
>1.00_Atlantic_salmon_Salmo_salar
ACTATGCCTAGCCGTAAACTTTGATGGAAACATACAACTGACATCCGCCAGGGGACTATAAGCGCCAGCTTAAAACCCAAAGGACTTGGCGGTGCCTCAGACCCAC-----------------------------
>1.00_Atlantic_salmon_Salmo_salar(2)
ACTATGCCTAGCCGTAAACTTTGATGAAAACATACAACTGACATCCGCCAGGGGACTATAAGCGCCAGCTTAAAACCCAAAGGACTTGGCGGTGCCTCAGACCCAC-----------------------------
>1.20_Unknown_fish_Cornetfish93_Fistularia93
ACTATGCCTAGCCCTAAACATTGATAGGCCATCACAGCCCTATCCGCCAGGGTACTACAAGCACCAGCTTAAAACCCAAAGGACTTGGCGGTGCTTTAGACCCAC------------------------------
>1.20_Unknown_fish_Eucinostomus_dowii94
ACTATGCTTAGCTCTAAATACAGATAAAACCTTACCTATATTTTATCCGCCCGGGTACTACGAGCGCTAGCTTAAAACCCAAAGGACTTGGCGGTGCTTCAACTCCAA---------------------------
>1.20_Unknown_fish_meadow_lake
ACTATGCTTAGCCTTAAACATTAATAGGACCACACACTCCTATTCGCCCGGGAACTACGAGCACTAGCTTAAAACCCAAAGGACTTGGCGGTGCTTAACATCCAC------------------------------
>1.20_Unknown_fish_Oplegnathus_fasciatus93
ACTGTGCCCAGCCTTAAACATTGACAGTAAATTACAAATACCGTCCGCCCGGGAATTACGAGCACTAGCTTAAAACCCAAAGGACTTGGCGGTGCTTTAGATCCAC-----------------------------
>1.20_Unknown_fish_Ostracion_rhinorhynchos93
ACTATGCCCAGCCTTAAACATTGACAGTAAATTACAAATACCGTCCGCCCGGGAATTACGAGCACTAGCTTAAAACCCAAAGGACTTGGCGGTGCTTTAGATCCAC-----------------------------
>1.20_Unknown_fish_Psenopsis97
ACTATGCATAGCCGTAAACATTGATAGAAACTCACACCTTCTATCCGCCCGGGAACTACGAGCATTAGCTTAAAACCCAAAGGACTTGGCGGTACTTTAGACCCCC-----------------------------
>1.20_Unknown_fish_Stiphodon_alcedo93
ACTATGCCTAGCCATAAACACAGGTGAATACATCACACCTATCACTTGCCCGGAAACTACGAGCCCCAGCTTAAAACCCAAAGGACTTGGCGGTGCTTTAGACCCAC----------------------------
>1.20_Unknown_fish_Striped_piggy94_Pomadasys_stridens94
ACTATGCCCAGCCTTAAACATTGACAGTATACTACATATGCCGTCCGCCTGGGAAATACGAGCGCCAGCTTAAAACCCAAAGGACTTGGCGGTGCTTTAGACCCAC-----------------------------
>1.20_Unknown_fish_tautog90
ACTATACCTAACCATAAACATCGATAATGCATTACGTTAACTATCCACCCAAATACTACAAGCATGAGCTTAAAACCCAAAGGACTTGGCAATGCTTTAGATCCAC-----------------------------
>3.01_American_beaver_Castor_canadensis
ACTATGCTTAGCCGTAAACTTAGATATGTAAACCTAACAAACATATTCGCCAGAGAACTACTAGCAATTGCTTAAAACTCAAAGGACTTGGCGGTGCTTTATATCCAT---------------------------
>3.01_American_bison_Bison_bison
ACTATGCTTAGCCCTAAACACAGATAATTACATAAACAAAATTATTTGCCAGAGTACTACCAGCAACAGCTTAAAACTCAAAGGACTTGGCGGTGCTTTATATCCTT----------------------------
>3.01_Black_bear_Ursus_americanus_other_bears
ACTATGCTTAGCCTTAAACATAAGTAATTTATTAAACAAAATTATTCGCCGGAGAACTACTAGCAACAGCTTAAAACTCAAAGGACTTGGCGGTGCTTTAAACCCCC----------------------------
>3.01_Bottlenose_dolphin_Tursiops_truncatus_other_dolphins
ACTATGCTTAGTCGTAAACTTAAATAATCCTAAAACAAGATTATTCGCCAGAGTACTATCGGCAACAGCCCAAAACTCAAAGGACTTGGCGGTGCTTCATATCCTT-----------------------------
>3.01_Cat_Felis_catus
ACTATGCTTAGCCCTAAACTTAGATAGTTATCCTAAACAAAACTATCCGCCAGAGAACTACTAGCAATAGCTTAAAACTCAAAGGACTTGGCGGTGCTTTACATCCCT---------------------------
>3.01_Cat_Felis_catus(2)
ACTATGCTTAGCCCTAAACTTAGATAGTTACCCTAAACAAAACTATCCGCCAGAGAACTACTAGCAATAGCTTAAAACTCAAAGGACTTGGCGGTGCTTTACATCCCT---------------------------
>3.01_Chinese_or_gray_dwarf_hamster_Cricetulus_griseus_or_migratorius
ACTATGCTTAGCCTTAAACCTTAAGGGTTAAACTATAACAAAACCCTTTGCCTGAGAACTACTAGCCACCGCTTAAAACTCAAAGGACTTGGCGGTACTTTATATCCAT--------------------------
>3.01_Common_minke_whale_Balaenoptera acutorostrata
ATTATGCTTAGCCGTAAACCCTAGTAGTCACAAAAACAAGACTATTCGCCAGAGTACTACTAGCAACAGCCTAAAACTCAAAGGACTTGGCGGTGCTTCATATCCCT----------------------------
>3.01_Deer_mouse_Peromyscus_leucopus
ACTATGCTTAGCCCTAAACCTTAAAGATTAAATAACAAAATCATTTGCCTGAGAACTACTGGCTACCGCTTAAAACTCAAAGGACTTGGCGGTACTTTATATCCAT-----------------------------
>3.01_Dog_Canis_lupus_mito1
ACTATGCTTAGCCCTAAACATAGATAATTTTACAACAAAATAATTCGCCAGAGGACTACTAGCAATAGCTTAAAACTCAAAGGACTTGGCGGTGCTTTATATCCCT-----------------------------
>3.01_Dog_mito2
ACTATGCTTAGCCCTAAACATAGATAATTTTACAACAAAATAATTCGCCAGGGGACTACTAGCAATAGCTTAAAACTCAAAGGACTTGGCGGTGCTTTATATCCCT-----------------------------
>3.01_Eastern_chipmunk_Tamias_striatus
ACTATGCTTAGCCTTAAACACAAATACTTAATAAACAAGAGTATTCGCCAGAGAACTACTAGCAACAGCCTAAAACTCAAAGGACTTGGCGGTACTTTACATCCCT-----------------------------
>3.01_Eastern_cottontail_1_or_marsh_rabbit_Syvilagus_floridianus_or_palustris
ACTATGCTTAGCCCTAAACTTAAATAATTCCATAACAAAATTACTCGCCAGAGAACTACAAGCCAGAGCTTAAAACTCAAAGGACTTGGCGGTGCTTTATACCCAC-----------------------------
>3.01_Eastern_cottontail_2_or_marsh_rabbit_Sylvilagus_floridianus_or_palustris
ACTATGCTTAGCCCTAAACTTAAATAATTCCATAACAAAATTACTCGCCAGAGAACTACAAGCCAGAGCTTGAAACTCAAAGGACTTGGCGGTGCTTTATACCCAC-----------------------------
>3.01_Fin_whale_Balaenoptera_physalus
ACTATGCTTAGTCGTAAACCCCAATAGTCACAAAACAAGACTATTCGCCAGAGTACTACTAGCAACAGCCTAAAACTCAAAGGACTTGGCGGTGCCTCATACCCAT-----------------------------
>3.01_Gray_squirrel_Sciurus_carolinensis
ACTATGCTTAGCCCTAAACATAAATATTCAATTAACAAGAATATTCGCCAGAGAACTACTAGCCACTGCTTAAAACTCAAAGGACTTGGCGGTGCTTTATACCCCT-----------------------------
>3.01_Grivet_or_green_monkey_Chlorocebus_aethiops_or_sabaeus
ACTATGCTTAGCCCTAAACCTCAGTAGTTAAACCAACAAAACTACTCGCCAGAATACTACAAGCAACCGCTTGAAACTCAAAGGACTTGGCGGTGCTTCACCCCC------------------------------
>3.01_Harbor_or_gray_seal_Phoca_largha_or_Halichoerus_grypus
ACTATGCTTAGCCCTAAACATAAATAATTCACGTAACAAAATTATTCGCCAGAGAACTACTAGCAACAGCTTAAAACTCAAAGGACTTGGCGGTGCTTCACACCCCT----------------------------
>3.01_Horse_Equus_caballus
ACTATGCTTAGCCCTAAACTAAAATAGCTTACCACAACAAAGCTATTCGCCAGAGTACTACTAGCAACAGCCTAAAACTCAAAGGACTTGGCGGTGCTTTACATCCCT---------------------------
>3.01_Humpback_whale
ACTATGCTTAGTCGTAAACCCTAATAGTCACAAAACAAGACTATTCGCCAGAGTACTACTAGCAACAGCCTAAAACTCAAAGGACTTGGCGGTGCTTCATACCCCT-----------------------------
>3.01_Meadow_vole_Microtus_pennsylvanicus
ACTATGCTTAGCCCTAAACTTCAATAATTTTAAAACAAAAATATTTGCCTGAGAACTACTGGCTACAGCTTAAAACTCAAAGGACTTGGCGGTACTTTATATCCAT-----------------------------
>3.01_Northern_right_whale_Eubalaena_glacialis
ACTATGCTTAGCCATAAACTCTAATAGTCACGAAACAAGACTACTCGCCAGAGTACTACTAGCAACAGCCTAAAACTCAAAGGACTTGGCGGTGCTTCATACCCCC-----------------------------
>3.01_Northern_short_tailed_shrew_Blarina_brevicauda
ACTATGCTTAGCCCTAAACTTAGGTAATTTAATTAACAAAACTACTCGCCAGAGGACTACTAGCAACAGCTTAAAACTCAAAGGACTTGGCGGTGCTTTATATCCAT----------------------------
>3.01_Norway_rat_Rattus_norvegicus
ACTATGCTTAGCCCTAAACCTTAATAATTAAACCTACAAAATTATTTGCCAGAGAACTACTAGCTACAGCTTAAAACTCAAAGGACTTGGCGGTACTTTATATCCAT----------------------------
>3.01_Opossum_Didelphis_virginiana
ACTATGCTTAGTAATAAACTAAAATAATTTAACAAACAAAATTATTCGCCAGAGAACTACTAGCAATTGCTTAAAACTCAAAGGACTTGGCGGTGCCCTAAACCCAC----------------------------
>3.01_Pacific_gray_whale_Eschrichtius_robustus
ACTATGCTTAGCCGTAAACCCTAATAGTCACAAAACAAGACTATTCGCCAGAGTACTACTAGCAACAGCTTAAAACTCAAAGGACTTGGCGGTGCTTCATACCCCT-----------------------------
>3.01_Racoon_Procyon_lotor
ACTATGCCTAGCCCTAAACATAAATAATTAACGTAACAAAATTATTTGCCAGAGAACTACTAGCAACAGCTTAAAACTCAAAGGACTTGGCGGTGCTTTACATCCCT----------------------------
>3.01_Red_fox_Vulpes_vulpes
ACTATGCTTAGCCCTAAACATAAATAGTTCTATAACAAAACAATTCGCCAGAGAACTACTAGCAACAGCTTAAAACTCAAAGGACTTGGCGGTGCTTTATATCCCT-----------------------------
>3.01_River_otter_Lontra_canadensis_no_GBrefseq
ACTATGCTCAGCCCTAAACATGGATAGCTAACATAACAAAACTATCTGCCAGAGAACTACTAGCAACAGCTTAAAACTCAAAGGACTTGGCGGTGCTTTACATCCCT----------------------------
>3.01_Southern_flying_squirrel_Glaucomys_volans
ACTATGCTTAGCCCTAAACACAAATATTTAATTAACAAAAATATTCGCCAGAGTACTACTAGCAATTGCTTAAAACTCAAAGGACTTGGCGGTGCTTTATATCCCT-----------------------------
>3.01_Striped_skunk_Mephitis_mephitis
ACTATGCTTAGCCATAAACACAGACAATTAATATAACAAAATTGTTCGCCAGAGAACTACTAGCAACAGCTTAAAACTCAAAGGACTTGGCGGTGCTTTATATCCCT----------------------------
>3.02_American_coot_Fulica_americana
ACTATGCTTGGCCCTAAATCTAGATACTTTTCCCCACTAAAGTATCCGCCTGAGAACTACGAGCACAAACGCTTAAAACTCTAAGGACTTGGCGGTGCTCCAAACCCAC--------------------------
>3.02_American_crow_other_corvids
ACTATGCCTGGCCCTAAATCTTGATGCTCTATGCTACCTGAGCATCCGCCCGAGAACTACGAGCACAAACGCTTAAAACTCTAAGGACTTGGCGGTGTCCCAAACCCAC--------------------------
>3.02_American_robin_Turdus_migratorius
ACTATGCCTGGCCCTAAATCTTGATGCTCGATATTACCTGAGCATCCGCCCGAGAACTACGAGCACAAACGCTTAAAACTCTAAGGACTTGGCGGTGCTCCAAACCCAC--------------------------
>3.02_American_widgeon_other_ducks
ACTATGCCTGGCCCTAAATCTTGATACTTACCCTACCAAAGTATCCGCCAGAGAACTACGAGCACAAACGCTTAAAACTCTAAGGACTTGGCGGTGCCCTAAACCCAC---------------------------
>3.02_Barn_swallow_Hirundo_rustica
ACTATGCCTGGCCCTAAATCTTGATGCTCGATCTTACCGGAGCATCCGCCCGAGAACTACGAGCACAAACGCTTAAAACTCTAAGGACTTGGCGGTGCCCCAAACCCAC--------------------------
>3.02_Black_bellied_or_golden_plover_Pluvialis_squatarola_dominica
ACTATGCCTAGCCCTAAATCCTGATGCTTACCCTACCAAAGCATCCGCCTGAGAACTACGAGCGCAAACGCTTAAAACTCTAAGGACTTGGCGGTGCCCCAAACCCAC---------------------------
>3.02_Black_capped_chickadee_Poecile_atricapilla
ACTATGCCTGGCCCTAAATCTTGATGCTCGATATTACCTGAGCATCCGCCTGAGAACTACGAGCACAAACGCTTGAAACTCTAAGGACTTGGCGGTGTCCCAAACCCAC--------------------------
>3.02_Black_crowned_night_heron99
ACTATGCTCAGCCCTAAATCTAGATACTCAACCTACCAAAGTATCCGCCCGAGAACTACGAGCACAAACGCTTAAAACTCTAAGGACTTGGCGGTGCCCTAAACCCAC---------------------------
>3.02_Black_crowned_night_heron_Nycticorax_nycticorax
ACTATGCTCAGCCCTAAATCTAGATACTCAACCTACCAAAGTATCCGCCCGAGAACTACGAGCACAAACGCTTGAAACTCTAAGGACTTGGCGGTGCCCCAAACCCAC---------------------------
>3.02_Black_skimmer_Rhynchops_niger
ACTATGCCTAGCCCTAAATCTTGATGCTTACCGTACCAAAGCATCCGCCTGAGAACTACGAGCACAAACGCTTAAAACTCTAAGGACTTGGCGGTGCTCCAAACCCAC---------------------------
>3.02_Canada_goose_Branta_canadensis_inc_refseq_other_geese_swans
ACTATGCCTGGCCCTAAATCTTGATACTTACTTTACCGAAGTATCCGCCAGAGAACTACGAGCACAAACGCTTAAAACTCTAAGGACTTGGCGGTGCCCCAAACCCAC---------------------------
>3.02_Chukar_partridge_Alectoris_chukar
ACTATGCCTGGCCTTAAATCTTGATATCCCATTACCAATATATCCGCCCGAGAACTACGAGCACAAACGCTTAAAACTCTAAGGACTTGGCGGTGCCCCAAACCCAC----------------------------
>3.02_Common_loon_Gavia_immer
ACTATGCCCAGCCCTAAATCTTGATGCTTACCCCACTGAAGCATCCGCCTGAGAACTACGAGCACAAACGCTTAAAACTCTAAGGACTTGGCGGTGCCCCAAACCCAC---------------------------
>3.02_Common_merganser_Mergus_merganser_prob_others
ACTATGCCTGGCCCTAAATCTTGATACTTACCATACCGAAGTATCCGCCAGAGAACTACGAGCACAAACGCTTAAAACTCTAAGGACTTGGCGGTGCCCTAAACCCAC---------------------------
>3.02_Common_starling_Sturnus_vulgaris
ACTATGCCTGGCCCTAAATCTTGATGCTCTACTTTACCTGAGCGTCCGCCCGAGAACTACGAGCACAAACGCTTAAAACTCTAAGGACTTGGCGGTGTCCCAAACCCAC--------------------------
>3.02_Common_tern_Sterna_hirundo
ATTATGCCTAGCCCTAAATCTTGATGTTTATCATACTAAAGCATCCGCCTGAGAACTACGAGCACAAACGCTTAAAACTCTAAGGACTTGGCGGTGCCCCAAACCCAC---------------------------
>3.02_Double_crested_cormorant_Phalacrocorax_auritus_inc_refseq
ACTATGCCTAGCCCTAAATCTTGGCACTTCCCCCACTAAAGTGCCCGCCCGAGAACTACGAGCACAAACGCTTAAAACTCTAAGGACTTGGCGGTGCCCCAAACCCAC---------------------------
>3.02_Downy_woodpecker_Picoides_pubescens
ACTATGCCTGGCCGTAAATTCAAATGCTTCTTCTCACCCAAGCATTCGCCAGGGAATTACGAGCACAAACGCTTAAAACCCTAAGGACTTGGCGGTGTCCCAAACCCAC--------------------------
>3.02_Duck_Netta_rufina100
ACTATGCCTGGCCCTAAATCTTGATACTTACCATACCAAAGTATCCGCCAGAGAACTACGAGCACAAACGCTTAAAACTCTAAGGACTTGGCGGTGCCCTAAACCCAC---------------------------
>3.02_Duck_Netta_rufina99
ACTATGCCTGGCCCTAAATCTTGATACTTACCATACCAAAGTATCCGCCAGAGAACTACGAGCACAAACGCTTGAAACTCTAAGGACTTGGCGGTGCCCTAAACCCAC---------------------------
>3.02_Duck_sp_Athya_sp
ACTATGCCTGGCCCTAAATCTTGATACTTACTATACCAAAGTATCCGCCAGAGAACTACGAGCACAAACGCTTAAAACTCTAAGGACTTGGCGGTGCCCTAAACCCAC---------------------------
>3.02_Black_scoter100_Melanitta_americana
ACTATGCCCGGCCCTAAATCTTGATACTTCCCATACCAAAGTATCCGCCAGAGAACTACGAGCACAAACGCTTAAAACTCTAAGGACTTGGCGGTGCCCTAAACCCAC---------------------------
>3.02_Glossy_ibis_Plegadis_falcinellus_refseq_incomplete
ACTATGCCTAGCCCTAAATCTTGGTACTTCCCCTACTTAAGTATCCGCCTGAGAACTACGAGCACAAACGCTTAAAACTCTAAGGACTTGGCGGTGCCCCAAACCCAC---------------------------
>3.02_Gray_catbird_Dumetella_carolinensis
ACTATGCCTGGCCGTAAATCTTGATACTCGATATTACCTGAGTGTCCGCCCGAGAACTACGAGCACAAACGCTTAAAACTCTAAGGACTTGGCGGTGCCCCAAACCCAC--------------------------
>3.02_Great_black_backed_gull_others
ACTATGCCTAGCCCTAAATCTCGATGCTTGCCGTACCAAAGCATCCGCCCGAGAACTACGAGCACAAACGCTTAAAACTCTAAGGACTTGGCGGTGCCCCAAACCCAC---------------------------
>3.02_Great_black_backed_or_Herring_gull_Larus_marinus_smithsonianus
ACTATGCCTAGCCCTAAATCTCGATGCTTGCCGTACCAAAGCATCCGCCCGAGAACTACGAGCACAAACGCTTAAAACTCTAAGGACTTGGCGGTGCCCCAAACCCAT---------------------------
>3.02_Great_shearwater_Puffinus_gravis
ACTATGCTTAGCCCTAAATCTTGATACTTACCCTACCGAAGTATCCGCCTGAGAACTACGAGCACAAACGCTTAAAACTCTAAGGACTTGGCGGTGCTCCAAACCCAC---------------------------
>3.02_Horned_grebe_Podiceps_auritus
ACTATGCTTAGCCCTAAATCTTGATACTTACTATACTAAAGTATCCGCCTGAGAACTACGAGCACAAACGCTTAAAACTCTAAGGACTTGGCGGTGCCCCAAACCCAC---------------------------
>3.02_Hooded_merganser_Lophodytes_cucullatus
ACTATGCCTGGCCCTAAATCTTGATACTTACCGTACCGAAGTATCCGCCAGAGAACTACGAGCACAAACGCTTGAAACTCTAAGGACTTGGCGGTGCCCTAAACCCAC---------------------------
>3.02_House_sparrow_Passer_domesticus
ACTATGCCTGGCCCTAAATCTTGATGCTTAAACCTACTAAAGCATCCGCCCGAGAACTACGAGCACTAACGCTTAAAACTCTAAGGACTTGGCGGTGCCCCAAACCCAC--------------------------
>3.02_Laughing_gull_Larus_atricilla
ACTATGCCTAGCCCTAAATCTCGATGCTTGCCGTACCAAAGCATCCGCCCGAGAACTACGAGCACAAACGCTTAAAACTCTAAGGACTTGGCGGTGTCCCAAACCCAT---------------------------
>3.02_Mallard_other_Anas_sp
ACTATGCCTGGCCCTAAATCTTGATACTTACCCTACCGAAGTATCCGCCAGAGAACTACGAGCACAAACGCTTAAAACTCTAAGGACTTGGCGGTGCCCTAAACCCAC---------------------------
>3.02_Multiple_finches
ACTATGCCTGGCCCTAAATCTTGATGCTTACACCTACTAAAGCATCCGCCCGAGAACTACGAGCACCAACGCTTAAAACTCTAAGGACTTGGCGGTGCCCCAAACCCAC--------------------------
>3.02_Multiple_finches_sparrows_blackbirds
ACTATGCCTGGCCCTAAATCTTGATGCTTACACCTACTAAAGCATCCGCCCGAGAACTACGAGCACTAACGCTTAAAACTCTAAGGACTTGGCGGTGCCCCAAACCCAC--------------------------
>3.02_Northern_cardinal_Cardinalis_cardinalis
ACTATGCCTGGCCCTAAATCTTGATGCTTACACCTACTAAAGCATCCGCCCGAGAACTACGAGCACTAACGCTTAAAACTCTAAGGACTTGGCGGTGCTCCAAACCCAC--------------------------
>3.02_Northern_gannet_Morus_bassanus_incomplete_refseq
ACTATGCCTAGCCTTAAATCTTGGCACTTACCCTACTAAAGTGCCCGCCTGAGAACTACGAGCACAAACGCTTAAAACTCTAAGGACTTGGCGGTGCTCTAAACCCAC---------------------------
>3.02_Northern_mockingbird_Mimus_polyglottus_inc_refseq
ACTATGCCTGGCCCTAAATCTTGATACTCGATATTACCTGAGTATCCGCCCGAGAACTACGAGCACAAACGCTTAAAACTCTAAGGACTTGGCGGTGCCCCAAACCCAC--------------------------
>3.02_Osprey_Pandion_haliaetus
ACTATGCCTGGCCCTAAATCTCAGTGCTTGACTAACTAAAGCACTCGCCCGAGAACTACGAGCACAAACGCTTAAAACTCTAAGGACTTGGCGGTGCCTCAAACCCAC---------------------------
>3.02_Oystercatcher99_Haematopus99
ACTATGCCTAGCCCTAAATCCCAATGCTTACTATACCAAAGCATTCGCCTGAGAACTACGAGCACAAACGCTTAAAACTCTAAGGACTTGGCGGTGCCCCAAACCCAC---------------------------
>3.02_Prob_great_blue_heron_Ardea_herodias_matches_European_Ardea_cinerea100
ACTATGCTCAGCCTTAAATCTTGGTACTTAACTTACTAAAGTATCCGCCTGAGAACTACGAGCACAAACGCTTAAAACTCTAAGGACTTGGCGGTGCCCCAAACCCAC---------------------------
>3.02_Rail_matches_Mangrove_rail_Rallus_longirostris
ACTATGCCTAGCCCTAAATCTAGATGTTTACCCTACCAAAACATCCGCCCGAGAACTACGAGCACAAACGCTTAAAACTCTAAGGACTTGGCGGTGCTCCAAACCCAC---------------------------
>3.02_Red_eyed_vireo_Vireo_olivaceus
ACTATGCCTGGCCGTAAATCTTGATGCTCTACATCTACCTGAGCATCCGCCCGAGAACTACGAGCATAAACGCTTAAAACTCTAAGGACTTGGCGGTGTCCCAAACCCAC-------------------------
>3.02_Red_knot_Calidris_canutus
ACTATGCTTAGCCCTAAATCTTGATGTTCTCTCGTACTAAAACATCCGCCCGAGAACTACGAGCACAAACGCTTAAAACTCTAAGGACTTGGCGGTGCCCTAAACCCAC--------------------------
>3.02_Red_throated_loon_Gavia_stellata
ACTATGCCCAGCCCTAAATCTTGATGCTTACCCTACTGAAGCATCCGCCTGAGAACTACGAGCACAAACGCTTAAAACTCTAAGGACTTGGCGGTGCCCCAAACCCAC---------------------------
>3.02_Ring_billed_gull_Larus_delawarensis
ACTATGCCTAGCCCTAAATCTCGATGCTTGCCGTACCAAAGCATCCGCCTGAGAACTACGAGCACAAACGCTTAAAACTCTAAGGACTTGGCGGTGCCCCAAACCCAT---------------------------
>3.02_Rock_or_mourning_dove_Columba_livia_or_Zenaida_macroura
ACTATGCCTGGCCCTAAATCTAGATGCTTATGTTACTAAAGCATCCGCCCGAGGACTACGAGCACAAACGCTTAAAACTCTAAGGACTTGGCGGTGCCCTAAACCCAC---------------------------
>3.02_Rock_pigeon_Columba_livia
ACTATGCCTGGCCCTAAATCTTGATGCTCTATATAACCAAAGCATCCGCCTGAGAACTACGAGCACAAACGCTTAAAACTCTAAGGACTTGGCGGTGCCCCAAACCCAC--------------------------
>3.02_Royal_tern_Thalasseus_maximus
ATTATGCCTAGCCCTAAATCTTGATGTTTGTCATACTAAAGCATCCGCCTGAGAACTACGAGCACAAACGCTTAAAACTCTAAGGACTTGGCGGTGCCCCAAACCCAC---------------------------
>3.02_Sandpiper_2_Limnodromus98
ACTATGCTTAGCCTTAAATCTTGATGCTCTCCTGTACTAAAGCATCCGCCTGAGAACTACGAGCACAAACGCTTAAAACTCTAAGGACTTGGCGGTGCCCTAAACCCAC--------------------------
>3.02_Sandpiper_like_Tringa_flavipes_like98
ACTATGCTTAGCCCTAAATCTTGATGCTCCTTCGTACTAAAGCATCCGCCTGAGAACTACGAGCACAAACGCTTAAAACTCTAAGGACTTGGCGGTGCCCTAAACCCAC--------------------------
>3.02_Semipalmated_plover_Charadrius_semipalmatus
ACTATGCTTAGCCCTAAATCCTGATGCTTACTCTACCAAAGCATCCGCCCGAGAACTACGAGCACAAACGCTTAAAACTCTAAGGACTTGGCGGTGCCCCAAATCCCC---------------------------
>3.02_Sparrow_finches_Emberiza_tristami_others
ACTATGCCTGGCCCTAAATCTTGATGCTTACACCTACTAAAGCATCCGCCCGAGAACTACGAGCACCAACGCTTAAAACTCTAAGGACTTGGCGGTGTCCCAAACCCAC--------------------------
>3.02_Tree_swallow_Tachycineta_bicolor
ACTATGCCTGGCCCTAAATCTTGATGCTCGATCTTACCGGAGCATCCGCCTGAGAACTACGAGCACAAACGCTTAAAACTCTAAGGACTTGGCGGTGTCCCAAACCCAC--------------------------
>3.02_Tree_swallow_Tachycineta_bicolor(2)
ACTATGCCTGGCCCTAAATCTTGATGCTCGATCTTACCGGAGCATCCGCCCGAGAACTACGAGCACAAACGCTTAAAACTCTAAGGACTTGGCGGTGTCCCAAACCCAC--------------------------
>3.02_Warbler_species99
ACTATGCCCGGCCCTAAATCTTGATGCTTACACCTACCAAAGCATCCGCCCGAGAACTACGAGCACCAACGCTTAAAACTCTAAGGACTTGGCGGTGCCCCAAACCCAC--------------------------
>3.02_Willet_Tringa_semipalmata
ACTATGCTTAGCCCTAAATCTTGATGTTATCTCATACTAAAACATCCGCCCGAGAACTACGAGCACAAACGCTTAAAACTCTAAGGACTTGGCGGTGCCCTAAACCCAC--------------------------
>3.02_Wood_duck_Aix_sponsa
ACTATGCCTGGCCCTAAATCTTGATACTTATCCTACCAAAGTATCCGCCAGAGAACTACGAGCGCAAACGCTTAAAACTCTAAGGACTTGGCGGTGCCCTAAACCCAC---------------------------
>3.02_Yellow_bellied_sapsucker_Sphyrapicus_varius
ACTATGCCTGGCCGTAAATTCAAATGCTTTTTATTACCTAAGCATTCGCCAGGGAACTACGAGCACAAACGCTTAAAACCCTAAGGACTTGGCGGTGTCCCAAACCCAC--------------------------
>3.03_Eastern_newt_Notophthalmos_viridescens
ACTATGCCTAACTATAAACTTTGATTTATCCGCCAGAGTACTACGAGCAACAGCTTAAAACTCAAAGGACTTGGCGGTGCTCTATACCCCC--------------------------------------------
>3.02_Yellow_billed_cuckoo_Cozzycus_americanus
ACTATGCCTAGCCCTAAATCTTGGTACTTAACCCCACCAAAGTACCCGCCCGAGAACTACGAGCACAAACGCTTAAAACTCTAAGGACTTGGCGGTGCCCCAAACCCAC--------------------------
>3.02_Yellow_shafted_flicker_Colaptes_auratus
ACTATGCCTGGCCGTAAATTCAGATGTCCTCCCTCAACCCAAACATTCGCCAGGGAACTACGAGCGCAAACGCTTAAAACCCTAAGGACTTGGCGGTGTCCCAAACCCAT-------------------------
>3.03_American_bullfrog_or_green_frog_Rana_catesbiana_or_clamitans
ACTATGCCTAGCCGTAAACAATTAATTTACACCAATAAGCGCCAGGGAATTACGAGCAATGCTTAAAACCCAAAGGATTTGACGGTGTCCCACCCCA--------------------------------------
>3.03_American_or_fowlers_toad_Anaxyrus_americanus_fowleri
ACTATGCCTAGCCGTAAACTTTTACTCACATCCAATTCGCCAGGGAACTACGAGCCAAGCTTAAAACCCAAAGGACTTGACGGTACCCCATATCCAC--------------------------------------
>3.03_Chinese_soft_shell_turtle_Pelodiscus_sinensis
ACTATGCTTAACCCTAAACTTAGATATTTTAAATACAAAATTATCCGCCAGAAAACTACGAGCAAAACGCTTAAAACTCCAAGGACTTGGCGGTACCTCAAATCCAC----------------------------
>3.01_Common_shrew_Sorex_cinereus
ACTATGCTTAGCCCTAAACTTAGGTATTTAACTAACAAAAATACCCGCCAGAGAACTACTAGCAATAGCTTAAAACTCAAAGGACTTGGCGGTGCTTTATATCCCT-----------------------------
>3.03_Diamondback_terrapin_Malaclemys_terrapin
ACTATGCTTAGCCCTAAACCTAGATATTTATATACAAAAATATCCGCCAGAGAATTACGAGCGAAAACGCTTAAAACTCTAAGGACTTGGCGGTACCTCAAACCCAC----------------------------
>3.03_Eastern_musk_turtle_Sternotherus_odoratus_incomplete_refseq
ACTATGCTTAGCCCTAAACTTAGATATTTTAAATACAAAAAATATCCGCCAGAGAATTACGAGCTAAACATGCTTAAAACTCTAAGGACTTGGCGGTACCTCAAACCCAC-------------------------
>3.03_European_toad_Bufo_bufo
ACTATGCCCAGCCGTAAACTTTTACTTACATCAAATCGCCAGGGAACTACGAGCCAAGCTTAAAACCCAAAGGACTTGACGGTACCCCACATCCCC---------------------------------------
>3.03_Fowlers_toad_Anaxyrus_fowleri
ACTATGCCTAGCCGTAAACTTTTATTCACATCCAAATCGCCAGGGAACTACGAGCTAAGCTTAAAACCCAAAGGACTTGACGGTACCCCATATCCAC--------------------------------------
>3.03_Leatherback_turtle_Dermochelys_coriacea
ACTATGCTTAGCCCTAAACTTAGATATTTAACATACAAAAATATCCGCCAGAGAACTACGAGCAAAACGCTTGAAACTCTAAGGACTTGGCGGTACCTCAAACCCCC----------------------------
>3.03_Loggerhead_sea_turtle_Caretta_caretta
ACTATGCTTAGCCCTAAACTTAGATATTTTCCACACAAAAATATCCGCCAGAGAACTACGAGCATAAACGCTTAAAACTCTAAGGACTTGGCGGTACCTCAAACCCTC---------------------------
>3.01_Muskrat_Ondatra_zibethicus99
ACTATGCTTAGCCCTAAACTTCAATATATATAATACAAAACAAATATATTTGCCTGAGAACTACTGGCCACAGCTTAAAACTCAAAGGACTTGGCGGTACTTTATATCCAT------------------------
>3.03_Painted_turtle_Chrysemys_picta
ACTATGCTTAGCCCTAAACCTAGATATTTACATACAAAAATATCCGCCAGAGAATTACGAGCAAAACGCTTAAAACTCTAAGGACTTGGCGGTACCTCAAACCCAC-----------------------------
>3.03_Red_eared_slider_Trachemys_scripta
ACTATGCTTAGCCCTAAACCTAGATATTTATATACAAAAATATCCGCCAGAGAATTACGAGCAAAACGCTTAAAACTCTAAGGACTTGGCGGTGCCTCAAACCCAC-----------------------------
>3.03_Snapping_turtle_Chelydra_serpentina
ACTATGCTTAGCCCTAAACCTAGATATTTCACATACAAAAATATCCGCCAGAGAACTACGAGCAATACGCTTAAAACTCTAAGGACTTGGCGGTACCTCAAACCCCC----------------------------
>3.03_Southern_or_Fowlers_toad_Anaxyrus_terrestris_or_fowleri
ACTATGCCTAGCCGTAAACTTTTATTCACATCCAAATCGCCAGGGAACTACGAGCCAAGCTTAAAACCCAAAGGACTTGACGGTACCCCATATCCAC--------------------------------------
>3.03_Spring_peeper_Pseudacris_crucifer
ACTATGTCTAGCCGTAAACTTTTAATTACACCCATTTCTGCCAGGGAACTACGAGCAAAGCTTAAAACCCAAAGGACTTGACGGTACCCCACATCCGC-------------------------------------
>3.03_Wood_frog_Rana_sylvatica
ACTATGCCTAGCCGTAAACAATTAATTTACACCCACCAGCGCCAGGGAATTACGAGCAATGCTTAAAACCCAAAGGATTTGACGGTGTCCCACCCCA--------------------------------------
>3.01_White_tailed_deer_Odocoileus_virginianus
ACTATGCTTAGCCCTAAACATAAATAGTTATATAAACAAAACTATTCGCCAGAGTACTACCGGCAATAGCTTAAAACTCAAAGGACTTGGCGGTGCTTTATACCCTT----------------------------
>4.00_Chicken
ACTATGCCTAGCCCTAAATCTAGATACCTCCCATCACACATGTATCCGCCTGAGAACTACGAGCACAAACGCTTAAAACTCTAAGGACTTGGCGGTGCCCCAAACCCAC--------------------------
>4.00_Cow_Bos_taurus
ACTATGCTTAGCCCTAAACACAGATAATTACATAAACAAAATTATTCGCCAGAGTACTACTAGCAACAGCTTAAAACTCAAAGGACTTGGCGGTGCTTTATATCCTT----------------------------
>4.00_Goat_Capra_hircus
ACTATGCTTAGCCCTAAACACAAATAATTACAGAAACAAAATTATTCGCCAGAGTACTACCGGCAACAGCCCGAAACTCAAAGGACTTGGCGGTGCTTTATACCCTT----------------------------
>4.00_House_mouse_Mus_musculus
ACTATGCTTAGCCATAAACCTAAATAATTAAATTTAACAAAACTATTTGCCAGAGAACTACTAGCCATAGCTTAAAACTCAAAGGACTTGGCGGTACTTTATATCCAT---------------------------
>4.00_House_mouse_Mus_musculus(2)
ACTATGCTTAGCTATAAACCTAAATAATTAAATTTAACAAAACTATTTGCCAGAGAACTACTAGCCATAGCTTAAAACTCAAAGGACTTGGCGGTACTTTATATCCAT---------------------------
>4.00_Pig_Sus_scrofa
ACTATGCCTAGCCCTAAACCCAAATAGTTACATAACAAAACTATTCGCCAGAGTACTACTCGCAACTGCCTAAAACTCAAAGGACTTGGCGGTGCTTCACATCCAC-----------------------------
>4.00_Sheep_Ovis_aries
ACTATGCTTAGCCCTAAACACAAATAATTATAAAAACAAAATTATTCGCCAGAGTACTACCGGCAACAGCCCGAAACTCAAAGGACTTGGCGGTGCTTTATACCCTT----------------------------
>4.00_Sheep_Ovis_aries2
ACTATGCTTAGCCCTAAACACAAATAATTATAAGAACAAAATTATTCGCCAGAGTACTACCGGCAACAGCCCGAAACTCAAAGGACTTGGCGGTGCTTTATACCCTT----------------------------
>4.00_Turkey_Meleagris_gallopavo
ACTATGCCTGGCCCTAAATCTTGATACTAATATACTCACGTATCCGCCTGAGAACTACGAGCACAAACGCTTAAAACTCTAAGGACTTGGCGGTGCCCTAAACCCAC----------------------------
>3.51_Dog_numt
ACTATGCTTAGCCCTAAACATAAATCAGTCTATAACAAAATAATTCACCAGAGAACTACTAGCAACAGCTTAAATCTCAAAGGACGTGGCTGTGCTTTATATCCCT-----------------------------
>3.51_Dog_numt2
ACTATGCTTAGCCCTAAACATAAACCATTCTATAACAAAATAATTCGCCAGAGAACTACTAGCAACAGCTTAAAACTCAAAGGACTTGGCGGTGCTTTATATCCCT-----------------------------
>3.51_Dog_numt3
ACTATGCTTAGCCCTAAACATAAATCATTCTACAACAAAATAATTCTCCAGAGAACTACTAGCAACAGCTTAAAACTCAAAGGACTTGGCGGTTCTTTATATCCCT-----------------------------
>3.51_Dog_chromoX_XX35E2
ACTATGCTTAGCCCTAAACATAAGCTATTCTATAACAAAATAATTCGCCAGAGAACTACTAGCAACAGCTTAAAACTCAAAGGACTTGGCGGTGCTTTATACCCCT-----------------------------
>5.00_Human_mito1
ACTATGCTTAGCCCTAAACCTCAACAGTTAAATCAACAAAACTGCTCGCCAGAACACTACGAGCCACAGCTTAAAACTCAAAGGACCTGGCGGTGCTTCATATCCCT----------------------------
>5.00_Human_mito2
ACTATGCTTAGCCCTAAACCTCAACAGTTAAATCAACAAAACTGCTCGCCAGAACACTACGAGCCACAGCTTAAAACTCAAAGGACCTGGCGGTGCTTCATACCCCT----------------------------
>5.00_Human_mito3
ACTATGCTTAGCCCTAAACCCCAACAGTTAAATCAACAAAACTGCTCGCCAGAACACTACGAGCCACAGCTTAAAACTCAAAGGACCTGGCGGTGCTTCATATCCCT----------------------------
>5.00_Human_mito4
ACTATGCTCAGCCCTAAACCTCAACAGTTAAATCAACAAAACTGCTCGCCAGAACACTACGAGCCACAGCTTAAAACTCAAAGGACCTGGCGGTGCTTCATATCCCT----------------------------
>5.00_Human_mito5
ACTATGCTTAGCCCTAAACCTCAACAGTTAAATCAACAAAACTGCTCGCCAGAACACTACGGGCCACAGCTTAAAACTCAAAGGACCTGGCGGTGCTTCATATCCCT----------------------------
>5.00_Human_mito6
ACTATGCTTAGCCCTAAACCTCAACAGTTAAACCAACAAAACTGCTCGCCAGAACACTACGAGCCACAGCTTAAAACTCAAAGGACCTGGCGGTGCTTCATATCCCT----------------------------
>5.00_Human_mito7
ACTATGCTTAGCCCTAAACCTCAACAGTTAAATCAACAAAACTGCTCGCCAGAACACTACGAGCCACAGCTTAAAACTCAAAGGACCTGGCGGTGCTTCACACCCCT----------------------------
>5.50_Human_chromo10_PCDH15
ACTATGCTTACACAAATAGTTATATTAACAAGACTGTTCGCCAGAGTACTACATGCAGCAGCTTAAAACTCAAAGGACTTGGCGGTGCTTTATAGCCTT------------------------------------
>5.50_Human_chromo11_DYNCHH1
ACTATGCTTAGCCCTAAACTATAATAGTTATATTAACAAAACCATTCGCCAGAATACTAGAAGCAATAGCTTAAAACTCAAAGGACTTGGCGGTGCTTTATATCCCT----------------------------
>5.50_Human_chromo17_106I20
GCTATGCTTAACCCTAAACTCGAATAGTTAGATCAACAAAACTGTTCACCAGAACACTACAAGCAACAGCTTAAAACTCAAAGGACTTGGCGGTGCTTTATATCCCT----------------------------
>5.50_Human_chromo17_RP1113L8
ACTATGCTTAGCCCTAAACTCTAATAGTTACATTAACAAAACCATTCGCCAGAGTACTACAAGCAACAGCTTAAAACTCAAAGGACTTGGCAGTGCTTTATATCCCT----------------------------
>5.50_Human_chromo17_RP1113L8b
CTATGCTTAGCCCTAAACTCTAATAGTTACATTAACAAAACCATTCGCCAGAGTACTACAAGCAACAGCTTAAAACTCAAAGGACTTGGCAGTGCTTTATATCCCT-----------------------------
>5.50_Human_chromo22_CH17297A18
GCTATGCTTAACTCTAAACTCGAATAGTTAGATCAACAAAACTGTTGGCCAGAACACTACAAGCAACAGCTTAAAACTCAAAGGACTTGGCGGTGCTTTATAGCCCT----------------------------
>5.50_Human_chromo2_RP1185C8
GCTATGCTTAACCCTAAACTCGAATAGTTAGATCAACAAAACTGTTCGCCAGAACACTACAAGCAACAGCTTAAAACTCAAAGGACTTGGCAGTGCTTTATATCCCT----------------------------
>5.50_Human_chromo4_96
GCTATGCTTAACCTTAAACTCGAATAGTTAGATCAACAAAACTGTTCTCCAGAACACTACAAGCAACAGCTTAAAACTCAAAGGTCTTGGCAGTGCTTTACATCCCT----------------------------
>5.50_Human_chromo4_AABC161701
GCTATGCTTAACCCTAAACTCGAATAGTTAGATCAACAAAACTGTTCGCCAGAACACTACAAGCAACAGCTTAAAACTCAAAGGACTTGGCGGTGCTTTACATCCCT----------------------------
>5.50_Human_chromo8_RP11-101E19
ACTATGCTTACCCCTAAACTCTAATAGTTACATTTAAAAAAAAATTTGCCAGAATACTACCAGCAACAGCTAAAAACTCAAAGGATTTGATGCTGCTTATATCCCT-----------------------------
>5.50_Human_chromo8_RP1111N9a
CCCCACTAGAGTTACATTAACAAAACCATTTGCCTGAGCAACAGCTTAAAACTCAAAGGACTTGGCAGTGCTTTATATCCCTCTAG-------------------------------------------------
>5.50_Human_chromo8_RP1111N9b
CCCTACTAGAGTTACATTAACAAAACCATTTGCCTGAGCAACAGCTTAAAACTCAAAGGACTTGGCAGTGCTTTATATCCCTCTAG-------------------------------------------------
>5.50_Human_chromosome17_rp11646f1
ACTATGCTCAGCCCTAAACTTCAACAGTTAAATCAACAAAACTGCTCGCCAGAACACTAGGAGCAACAGCTTAAAACTCAAAGGACCTGGCGGTGCTTCACATCCCT----------------------------
>5.50_Human_chromosome1_659M14
GCTATGCTTAACTCTAAACTCAAATAGTTAGATCAAAAAAACTGTTCGCCAGAACACTACAAGCAACAGCTTAAAACTCAAAGGACTTGGCGGTGCTTTATATCCCT----------------------------
>5.50_Human_chromosome20_RAE1
TCTATGCTTAGCCCTAAACCCTAACAGTTACATTAACAAAACCATTCGCCAGAGTACTACAAGCAACAATTTAAAACTCAAAGGACTTGGTGGTGCTTTATATCCCT----------------------------
>5.50_Human_chromosome2_erb
ACTACACTTAGCCCTAAAGTCGAATAGTTACATTAACAAAACCATTCGCCAGACTACTACAAGCAACAGCTTAAAACTCAAAGGACTTGGCGGTGCTTTACATCCCT----------------------------
>5.50_Human_chromosome2_rp11190J23
ACTATGCTTAGCCCTAAACTATAATAGTTAAATTAACAAAACAATTTACCAGAATACTACAAGCAACAGGTTAAAACTCAAAGGACTTGGCAGTGCTTTATATCCAT----------------------------
>5.50_Human_chromosome4_rp11659o3
ACTATGCTTAGCCCTAAACTCTAATAGTTACATTGAGAAAACCATTCGCCAGAGTACTACAAGCAACAGCTTAAAACTCAAAGGACTTGGCGGTGCTTTATATCCCT----------------------------
>5.50_Human_chromosome7_ch17112M4
ACTAGGCTTAGCCCTAAACTCCAATAGTTAAATCAACAAAACTATTCCCCAGAACACTACAAGCAATAGCTTAAAACTCAAAGGACTTGGCAGTGCTTTATATCCCT----------------------------
>5.50_Human_chromosome8_RP1111N9
ACTAGAGTTACATTAACAAAACCATTTGCCTGAGCAACAGCTTAAAACTCAAAGGACTTGGCAGTGCTTTATATCCCT---------------------------------------------------------
>5.50_Human_chromoX_numtHSA566
ACTCTGCTTAGCCATACGCTCAAATAATTTAACAAAAAAATTATACACCAGCGTACTACAAGCAATAGCTTAAAAATCAAAGGAATTCATGGTGCTTTACATCCTT-----------------------------
>5.50_Human_chromoX_RP11461J3
ACTATGCTTAGCTATAAACTCAAATAATTTAACAAACAAAATTATTCACCAGAGTATGACAAGCAATAGCTTAAAACTCAAAGGACATGGCGGTGCTTTACATCCCT----------------------------
>5.50_Human_chromoX_RP11522L3
ACTATGCTTAGCCATAAACTTAAATAACTGAATAAAGTTATTTGCCAGAGTACTACTACCAGCAACAGCCTAAATCTCAGAGGATTTGGCAGTGCTTTATATTCCT-----------------------------
>5.50_Human_chromo_ATPase
ACTATGTTTAGCCATAAACTTAAAGTTATTCACTAGAGTACTATCAGCAACAGCTTAAAACTCAAAGGACTTGGTGGTATGGTGTTTCCATCCCCC---------------------------------------
>5.50_Human_chromo_BACRP11755J8
GCTATGCTTAACCCTAAACTCGAACAGTTAGATCAACAAAACTGTTCGCCAGAACACTACAAGCAACAGCTTAAAACTCAAAGGACTTGGCCATGCTTTATATCCCT----------------------------
>5.50_Human_chromo_mutS_5
ACTATGCTTAGCCCTAAACTTCAACAGTTAAATTAACAAAACTGCTCGCCAGAACACTACGAGCCACAGCTTAAAACTCAAAGGACCTGGCGGTGCTTCATATCCCT----------------------------
>5.50_Human_chromo_PCDH15partial
ACTATGCTTAGCCCTAAACACAAATAGTTATATTAACAAGACTGTTCGCCAGAGTACTACATGCAGCAGCTTAAAACTCAAAGGACTTGGCGGTGCTTTATAGCCTT----------------------------
>5.50_Human_chromo_RP11382F24
ACTATGCTTAGCCCTAAACCCTGATAGTTACATTAACAAAACCATTCGCCAGAGTAGTACAAGCAACAGCTTAAAACTCAAAGGACTTGGCGTTGCTTTATATCCCT----------------------------
>5.50_Human_numt1
ACTATGCTTAGCCCTAAACTCCAATAGTTAAATCAACAAAACTATTCACCAGAACACTACAAGCAATAGCTTAAAACTCAAAGGACTTGGCGGTGCTTTATATCCCT----------------------------
>5.50_Human_numt227
ACTATGCTTAGTTCTAAACCCAAATAGTTCAACCAACAAAACTATTCACCAGAGTACTACAAGCAACAGCTTAAGACTCAAAAGACTTGGCAGTGCTTTATATCCCT----------------------------
>5.50_Human_numt_151
ACTATGCTTAGCCCTAAACCCAGATAGTTAAATTAACAAAACTACTCGCCAGAGTACTACAAACAACAGCTTAAAACTCAAAGGACTTGGCAGTGCTTTATATCCCT----------------------------
>5.50_Human_numt_332
CCAATACGCTTAGCCCTAAACTCCAATAGTTAAATCAACAGAACTATTCACCAGAACACTACAAGCAATAGCTTAAAACTCAAAGGACTTGGCGGTGCTTTATATCCCT--------------------------
>5.50_Human_numt_HSA524
ACTATGCTTAGCCCTAAACCCAAGTAGTTAAATTAACAAAACTATTCACCAGAGAACTACAAGCCACAGCTTAAAACTACTTGGCGGTGCTTTATATCCTT----------------------------------
>6.00_Acorn_worm_Saccoglossus_kowalevskii
ATTATTTCTAGCCACCACCTAAAATTTAACTTCAATCAAAGCCAGAGAACTACCTACAACAGTACTAAACTCAAAGAATTTGGCGGTGTTTTAGACCTAC-----------------------------------
>6.00_American_bloodworm_Glycera_americana
TTCTATTCTTAACCTCACCCCATTTCTCCTGGCACTACGAGTACATACTTAAAACCTAAGAACTTGGCGGTGTCTCAACATAC----------------------------------------------------
>6.00_Candidatus_pelagicus01
GGGATTAGATACCCTGTTTTAGGAGGAACTTTACAACGAAGAGCTGGTACAGCAAGACATGATGCTGTTGCTTGGGGATATGCTAGAGGAGCCTGTT--------------------------------------
>6.00_Candidatus_pelagicus02
GGGATTAGATACCCTGTTTTAGGAGGAACTTTACAACGTAGAGCTGGTACAGCAAGACACGATGCAGTTGCTTGGGGATATGCTAGAGGAGCCTGTT--------------------------------------
>6.00_Candidatus_pelagicus03
GGGATTAGATACCCTGTTTTAGGGGGAACTTTACAACGTAGAGCTGGTACAGCAAGACATGATGCTGTTGCTTGGGGGTATGCTAGAGGAGCCTGTT--------------------------------------
>6.00_Candidatus_pelagicus04
GGGATTAGATACCCTGTTTTAGGAGGAACTTTACAACGAAGAGCTGGTACAGCAAGACATGATGCTGTTGCTTGGGGGTATGCTAGAGGAGCCTGTT--------------------------------------
>6.00_Candidatus_pelagicus05
GGGATTAGATACCCTGTTTTAGGAGGAACTCTACAGCGTAGAGCTGGTACAGCAAGACACGATGCAGTTGCTTGGGGATATGCTAGAGGAGCCTGTT--------------------------------------
>6.00_Candidatus_pelagicus06
GGGATTAGATACCCCGTTTTAGGAGGAACCTTGCAAAGAAGAGCTGGTACAGCAAGACATGATGCGGTTGCTTGGGGATATGCTAGAGGAGCCTGTT--------------------------------------
>6.00_Candidatus_pelagicus07
GGGATTAGATACCCTGTTTTAGGAGGAACTTTACAACGTAGAGCTGGTACAGCAAGGCACGATGCGGTTGCTTGGGGTTATGCTAGAGGAGCCTGTT--------------------------------------
>6.00_Candidatus_pelagicus08
GGGATTAGATACCCTGTTTTAGGAGGAACTCTACAGCGTAGAGCTGGTACAGCAAGACACGATGCAGTTGCATGGGGATATGCTAGAGGAGCCTGTT--------------------------------------
>6.00_Candidatus_pelagicus09
GGGATTAGATACCCTGTTTTAGGAGGAACTTTACAGCGAAGAGCTGGTACTGCAAGACATGATGCGGTTGCTTGGGGATATGCTAGAGGAGCCTGTT--------------------------------------
>6.00_Candidatus_pelagicus10
GGGATTAGATACCCCGTTTTAGGAGGCACCTTGCAAAGAAGAGCTGGTACTGCAAGACACGATGCGGTTGCTTGGGGATATGCTAGAGGAGCCTGTT--------------------------------------
>6.00_Proboscis_worm_Glycera_dibranchiata
TTCTATTCTTAACCACAAACTAAATCTCCTGGCACTACGAGTACACACTTAAAACCTAAGAACTTGGCGGTGTTTCAACATAC----------------------------------------------------
>6.00_White_anemone_Diadumene_leucolena
GGTAGTCCACACTGTGAACTCTGAAGATGATGCTTAGCAGACCCGAAAGGTTAAATCTTCCGCCTGAGTAGTACGATCGCAAGATTAAAATTCAAAAACTTTGGCTGTTCACTATTTCGA---------------
>1.20_Barramundi(2)_Lates_calcarifer
ACTATGCTTAGCCGTAAACATTGATTTTACATTACACTTAATATTCCGCCCGGGAATTACAAGCACTAGCTTAAAACCCAAAGGACTTGGCGGTGCTTAATATCCAC----------------------------
>1.20_Pacific_saury_Cololabis_saira
ACTATGCACAGCCCTAAACTCTGATAAAAACCTACATTTATTATCCGCCAGGGTACTACGAGCTCTAGCTTAAAATCCAAAGGACTTGGCGGTGCTTTAGACCCAC-----------------------------
1.00_Blue_barred_prickleback99_Plectobranchus_evides99
ACTATGCCTAGCCATAAACATTGATAGTACCCTACGCCCACTATCCGCCTGGGAACTACGAGCATCAGCTTAAAACCCAAAGGACTTGGCGGTGCTTTAGATCCAC-----------------------------
1.20_Orangethroat_darter96_Ethiostoma_spectabile96
ACTATGCCTAGCCGTAAACATTGGTAGAATAATACATTTACTGCCCGCCCGGGTACTACGAGCATCAGCTTAAAACCCAAAGGACTTGGCGGTGCTTTAGATCCAC-----------------------------
3.02_Zebra_finch100_Taeniopygia_guttata
ACTATGCCTGGCCCTAAATCTTGATGCTTAACCCTACTCAAGCATCCGCCCGAGAACTACGAGCACTAACGCTTAAAACTCTAAGGACTTGGCGGTGCCCCAAACCCAC--------------------------
```
